# Terminating contamination: large-scale search identifies more than 2,000,000 contaminated entries in GenBank

**DOI:** 10.1101/2020.01.26.920173

**Authors:** Martin Steinegger, Steven L Salzberg

## Abstract

Metagenomic sequencing allows researchers to investigate organisms sampled from their native environments by sequencing their DNA directly, and then quantifying the abundance and taxonomic composition of the organisms thus captured. However, these types of analyses are sensitive to contamination in public databases caused by incorrectly labeled reference sequences. Here we describe Conterminator, an efficient method to detect and remove incorrectly labelled sequences by an exhaustive all-against-all sequence comparison. Our analysis reports contamination in 114,035 sequences and 2767 species in the NCBI Reference Sequence Database (RefSeq), 2,161,746 sequences and 6795 species in the GenBank database, and 14,132 protein sequences in the NR non-redundant protein database. Conterminator uncovers contamination in sequences spanning the whole range from draft genomes to “complete” model organism genomes. Our method, which scales linearly with input size, was able to process 3.3 terabytes of genomic sequence data in 12 days on a single 32-core compute node. We believe that Conterminator can become an important tool to ensure the quality of reference databases with particular importance for downstream metagenomic analyses. Source code (GPLv3): https://github.com/martin-steinegger/conterminator

## Supplemental File 1 for "Terminating contamination: large-scale search identifies more than 2,000,000 contaminated entries in GenBank": refseq.ids (part 1 of 2)

```
NW_016681909.1
NW_016616412.1
NZ_FPIJ01000223.1
NZ_FPIH01000108.1
NZ_CVNP01000073.1
NZ_UCNE01000049.1
NZ_FPIH01000292.1
NZ_FPIH01000338.1
NZ_FPIH01000380.1
NZ_FPIH01000293.1
NZ_CVNI01000002.1
NZ_FPIH01000027.1
NZ_CVNL01000006.1
NZ_CVNT01000012.1
NZ_FPIK01000017.1
NZ_FPIH01000050.1
NZ_FQLM01000003.1
NZ_FPIH01000022.1
NZ_FPIL01000021.1
NZ_CVNK01000005.1
NZ_CVNJ01000005.1
NZ_FPIJ01000012.1
NZ_MTHU01000348.1
NZ_BFCN01000341.1
NZ_FPIK01000085.1
NZ_FPIH01000096.1
NZ_ADII01000046.1
NZ_CVNW01000044.1
NZ_CVNK01000006.1
NZ_CVNW01000053.1
NZ_FPIJ01000032.1
NZ_FQLG01000026.1
NZ_CVNI01000009.1
NZ_FPIJ01000091.1
NZ_FQLK01000010.1
NZ_FPIH01000043.1
NZ_FQLG01000007.1
NZ_CVNX01000024.1
NZ_CVNX01000023.1
NZ_FPIJ01000010.1
NZ_FPMM01000059.1
NZ_CVNJ01000006.1
NZ_FPIL01000009.1
NZ_FPIL01000025.1
NZ_CVNW01000017.1
NZ_FPIL01000012.1
NZ_FPIL01000024.1
NZ_FPIK01000013.1
NZ_FPIK01000009.1
NZ_FQLM01000005.1
NZ_FPIH01000016.1
NZ_FPIH01000014.1
NZ_FPML01000009.1
NZ_FPIH01000010.1
NZ_FQLL01000005.1
NZ_FPIL01000010.1
NZ_FQSZ01000002.1
NZ_FQLL01000004.1
NZ_CVNL01000007.1
NZ_FQLJ01000003.1
NZ_FPIJ01000009.1
NZ_FPIK01000490.1
NZ_FPMM01000195.1
NZ_FPIJ01000152.1
NZ_CVNP01000089.1
NZ_CVNW01000018.1
NZ_CVNL01000009.1
NZ_CVNX01000007.1
NZ_FQLJ01000002.1
NZ_FQSZ01000003.1
NZ_FPMM01000014.1
NZ_FPIJ01000015.1
NZ_FQLK01000004.1
NZ_FPIK01000012.1
NZ_CVNW01000046.1
NZ_FPIL01000359.1
NZ_FPIH01000029.1
NZ_LXRJ01000264.1
NW_001833158.1
NW_001833167.1
NW_001833168.1
NW_001833173.1
NW_001833213.1
NW_001834149.1
NW_003303712.1
NW_013349441.1
NW_020074150.1
NW_020068314.1
NW_020070778.1
NW_020094004.1
NW_020065813.1
NW_020095012.1
NZ_QFMO01000495.1
NZ_QFLT01000093.1
NZ_QFRV01000375.1
NZ_QFLT01000082.1
NZ_QFMO01000458.1
NZ_QFMO01000419.1
NZ_QFLQ01000164.1
NW_011276307.1
NW_011302222.1
NW_011236506.1
NW_011146922.1
NW_011240719.1
NZ_BEAU01000039.1
NZ_FLLR01000109.1
NZ_BEAJ01000036.1
NZ_BDYX01000018.1
NZ_BECH01000032.1
NZ_BECP01000024.1
NZ_BEDI01000030.1
NZ_BEAB01000022.1
NZ_BDYS01000049.1
NZ_BEBW01000046.1
NZ_BDZV01000046.1
NZ_BEAO01000034.1
NZ_BEDS01000034.1
NZ_BEBM01000031.1
NZ_BEAU01000046.1
NZ_BEDJ01000022.1
NZ_BEAF01000020.1
NZ_BEBD01000029.1
NZ_BEDR01000044.1
NZ_BEBJ01000025.1
NZ_BDZQ01000024.1
NZ_BDZH01000023.1
NZ_BEBG01000020.1
NZ_BEDM01000023.1
NZ_BECZ01000026.1
NZ_BDYY01000019.1
NZ_BEDC01000020.1
NZ_BEAU01000051.1
NZ_BDZV01000039.1
NZ_BEAO01000044.1
NZ_MRAA01000055.1
NW_021638399.1
NW_021639360.1
NZ_BEAO01000141.1
NZ_BDYS01000063.1
NZ_UIXF01000165.1
NZ_BDZV01000128.1
NZ_QLYS01000047.1
NZ_BECH01000042.1
NZ_BEBW01000057.1
NZ_BEDS01000045.1
NZ_MSRF01000210.1
NZ_BDYP01000025.1
NW_021638411.1
NW_012237087.1
NZ_BECQ01000017.1
NZ_CVTB01000148.1
NZ_BEAO01000142.1
NZ_BECF01000062.1
NW_021639346.1
NW_017141062.1
NW_017134066.1
NW_017176560.1
NW_012091076.1
NW_001888313.1
NZ_PQSP01000190.1
NZ_NFEI01000009.1
NZ_KE356171.1
NZ_KE355853.1
NZ_KE356075.1
NZ_FLZE01000291.1
NZ_FLZH01000210.1
NZ_FLZM01000225.1
NW_013656562.1
NW_013656013.1
NW_021790383.1
NW_020141511.1
NW_013656140.1
NW_013655714.1
NZ_LQZZ01001094.1
NZ_LRRO01000614.1
NZ_LRRO01000335.1
NZ_LRRO01001094.1
NZ_LQZZ01000014.1
NZ_LRRO01001624.1
NZ_LQZZ01000147.1
NZ_LRRO01001125.1
NZ_LQZZ01001315.1
NZ_LRRO01001800.1
NZ_LQZZ01000641.1
NZ_LRRO01001126.1
NZ_LQZZ01001220.1
NZ_LZQB01000042.1
NZ_LYGM01000111.1
NZ_LYGW01000125.1
NZ_JQIF01000289.1
NZ_LYHZ01000078.1
NZ_QXED01000036.1
NZ_LYHV01000041.1
NZ_AJFF01001197.1
NZ_LZPT01000026.1
NZ_RHGE01000258.1
NZ_KI894166.1
NZ_NWDS01000064.1
NZ_NWDM01000031.1
NW_010843467.1
NW_016907954.1
NZ_LYFI01000043.1
NZ_NSAT01000059.1
NZ_LYFI01000008.1
NZ_LYFW01000072.1
NZ_LYFS01000010.1
NZ_NPGN01000089.1
NZ_NPHC01000099.1
NZ_NPGG01000068.1
NZ_NUGZ01000123.1
NZ_PNER01000093.1
NZ_NPGY01000192.1
NZ_QYZP01000007.1
NZ_LYFW01000021.1
NZ_NPHD01000091.1
NZ_PNER01000130.1
NZ_NLDP01000113.1
NZ_RPCH01000056.1
NZ_PNET01000083.1
NZ_NPHU01000071.1
NZ_VCRO01000016.1
NZ_LYFJ01000088.1
NZ_PNET01000070.1
NZ_NPGX01000097.1
NZ_MQVE01000098.1
NZ_QDDN01000095.1
NZ_RPCP01000119.1
NZ_NPHU01000069.1
NZ_RPCE01000127.1
NZ_ADAN01000080.1
NZ_RPCI01000135.1
NZ_RPCS01000136.1
NZ_NPGH01000046.1
NZ_RPCJ01000097.1
NZ_RPCV01000135.1
NZ_NPGS01000091.1
NZ_PNER01000098.1
NZ_NPGT01000062.1
NZ_NUOU01000104.1
NZ_LYFO01000096.1
NZ_LYFO01000006.1
NZ_RZUM01000034.1
NZ_JNNY01000188.1
NZ_AAJT02000176.1
NZ_PESH01000090.1
NW_009509397.1
NW_003317793.1
NW_003318983.1
NW_003316851.1
NW_003316226.1
NW_011284201.1
NW_020137640.1
NW_020142297.1
NW_020135143.1
NZ_QNGO01000031.1
NZ_LTAC01000080.1
NW_014002502.1
NW_017405779.1
NW_019271989.1
NW_017599440.1
NW_017585588.1
NW_017570964.1
NW_002042796.1
NZ_UIKN01000160.1
NZ_BFCK01000780.1
NZ_BFCK01000866.1
NZ_RJNN01000091.1
NZ_PYQC01001163.1
NZ_FVQV01000048.1
NZ_UTMN01000041.1
NZ_UTRS01000020.1
NZ_FXYJ02000031.1
NZ_SDSD01000177.1
NZ_UVXY01000134.1
NZ_PPYU01000122.1
NZ_CKCF01000070.1
NZ_FTZV01000301.1
NZ_CGZQ01000063.1
NZ_CMHC01000041.1
NZ_CKYY01000043.1
NZ_RXOQ01000012.1
NW_003006119.1
NW_003002322.1
NW_003014586.1
NW_003006171.1
NW_016324203.1
NW_003013542.1
NW_011129092.1
NZ_UIXF01000157.1
NZ_UIZL01000135.1
NZ_UIZV01000112.1
NZ_BDZV01000098.1
NZ_BEDS01000042.1
NZ_BDZV01000131.1
NZ_BEAF01000028.1
NZ_BDZV01000136.1
NZ_BDYS01000056.1
NZ_BEAU01000067.1
NZ_BEDJ01000032.1
NZ_BECF01000030.1
NZ_BEBW01000049.1
NZ_BEBW01000073.1
NZ_BEDR01000060.1
NZ_BEBD01000040.1
NZ_CMUS01000111.1
NZ_FAAM01000176.1
NZ_ACEP01000098.1
NZ_CVRX01000150.1
NZ_FLYX01000156.1
NZ_CFJF01000054.1
NZ_BEBR01000029.1
NZ_CMWG01000061.1
NZ_BEBZ01000028.1
NZ_UIZV01000088.1
NZ_BECF01000049.1
NZ_BECL01000017.1
NZ_BECH01000040.1
NZ_BEBM01000040.1
NZ_BECC01000047.1
NZ_BEAB01000035.1
NZ_BEAY01000027.1
NZ_BECO01000017.1
NZ_BEDD01000024.1
NZ_BEDP01000021.1
NZ_BEDA01000021.1
NZ_BDZE01000030.1
NZ_BDZC01000026.1
NZ_CVTB01000048.1
NZ_BEDQ01000032.1
NZ_BECV01000023.1
NW_021639352.1
NW_012237381.1
NW_021638408.1
NW_021638412.1
NW_021638410.1
NZ_BDZV01000145.1
NZ_BDYS01000078.1
NZ_BDZE01000039.1
NZ_BEBG01000032.1
NZ_BECH01000047.1
NZ_BEDJ01000052.1
NZ_BEAU01000081.1
NZ_BEBZ01000036.1
NZ_BEDS01000049.1
NZ_BDYX01000029.1
NZ_BEBD01000046.1
NZ_BEBM01000044.1
NZ_BEAO01000136.1
NZ_BEDR01000069.1
NZ_BEAF01000053.1
NZ_BDZH01000033.1
NZ_QLYS01000040.1
NZ_BEAB01000039.1
NZ_BDZQ01000037.1
NZ_BEBJ01000037.1
NZ_BECZ01000037.1
NZ_BEDC01000031.1
NZ_BECL01000026.1
NZ_BEDQ01000040.1
NZ_BECV01000035.1
NZ_BEDI01000042.1
NZ_NQQT01000053.1
NZ_BDZC01000034.1
NZ_PEJV02000195.1
NZ_BECC01000044.1
NZ_BDYP01000021.1
NZ_BECF01000054.1
NZ_NCXD01000120.1
NW_021638413.1
NW_015970565.1
NW_016651132.1
NW_016626626.1
NW_016638927.1
NW_016613717.1
NW_016625492.1
NW_016683032.1
NW_015967777.1
NW_015970428.1
NW_016643354.1
NW_016647467.1
NW_015970416.1
NW_016667589.1
NW_010867736.1
NW_015970327.1
NW_016631867.1
NW_010871580.1
NW_021806520.1
NW_017852770.1
NW_021130685.1
NW_017852742.1
NW_017852740.1
NW_017852729.1
NW_017852708.1
NW_017852688.1
NW_017852686.1
NW_017852480.1
NZ_AJXJ01000357.1
NZ_AJXG01000148.1
NZ_AJXJ01000263.1
NZ_AJXJ01000782.1
NZ_MTHT01000298.1
NZ_MTHX01000260.1
NZ_QNUR01000434.1
NZ_NHPK02000439.1
NZ_MTHZ01000326.1
NZ_MTHS01000338.1
NZ_CCCL010000015.1
NZ_AQQO01000255.1
NW_011292336.1
NW_011292942.1
NW_011146989.1
NW_016590087.1
NW_011864305.1
NW_011863937.1
NW_011864195.1
NW_011864085.1
NW_011864471.1
NW_011176554.1
NW_017597443.1
NW_019028108.1
NW_001864103.1
NW_007294195.1
NW_007293322.1
NZ_QGHH01000678.1
NW_009648507.1
NW_007292626.1
NW_009243343.1
NW_007293125.1
NW_009646281.1
NW_007290977.1
NZ_LYJL01000116.1
NW_007288217.1
NW_007289866.1
NW_009243298.1
NW_007290587.1
NW_007289935.1
NW_009244482.1
NZ_LYJN01000115.1
NW_007293177.1
NW_007291532.1
NW_007291555.1
NW_007292282.1
NW_009649406.1
NW_007290305.1
NW_007293230.1
NW_007290411.1
NW_007293799.1
NW_007291431.1
NW_007291867.1
NW_007293731.1
NW_007293606.1
NW_009957111.1
NW_009647884.1
NW_007290554.1
NW_007289790.1
NW_007288403.1
NW_009961250.1
NW_009243224.1
NW_007293736.1
NW_007289502.1
NW_009646470.1
NW_010329557.1
NW_007289064.1
NW_010322700.1
NW_009954663.1
NW_011952983.1
NW_007585402.1
NZ_PYPZ01000279.1
NZ_PPZQ01000100.1
NZ_PYPZ01000187.1
NZ_NITR01000279.1
NZ_MPTY01000302.1
NZ_QNGI01000091.1
NZ_QNGK01000073.1
NZ_MODH01000131.1
NZ_KE353686.1
NZ_JH725003.1
NZ_ABAZ01000308.1
NZ_QNGG01000047.1
NZ_QLAN01000081.1
NZ_QZCH01000134.1
NZ_NRGE01000067.1
NZ_UIMW01000269.1
NZ_RQTA01000751.1
NZ_QLYT01000090.1
NZ_LZLW01000238.1
NZ_CZJV02000019.1
NZ_CFBR01000084.1
NZ_PJAI01000120.1
NZ_AMQR01000081.1
NZ_PTJJ01000026.1
NZ_JHBZ01000074.1
NZ_APIJ01000041.1
NZ_FUFS01000212.1
NZ_JHDV01000044.1
NZ_AKPL01000008.1
NZ_QNGM01000042.1
NZ_MPTK01000058.1
NZ_SACX01000101.1
NZ_LJRX01000275.1
NZ_JUHX01000047.1
NZ_FSLH01000015.1
NZ_QEYI01000017.1
NZ_PWDA01000087.1
NZ_JUIA01000040.1
NZ_FXYJ02000022.1
NZ_QKVX01000023.1
NZ_CQSC01000216.1
NZ_KV810642.1
NZ_PXOH01000093.1
NZ_ALQR01000038.1
NZ_LRBH01000056.1
NZ_PCMU01000049.1
NZ_CQTE01000212.1
NZ_CMHF01000049.1
NZ_CFSM01000105.1
NZ_NRWT01000006.1
NZ_AMRJ01000061.1
NZ_NRUT01000101.1
NZ_QDDX01000074.1
NZ_PYPV01000099.1
NZ_JUHZ01000053.1
NZ_MDVY01000021.1
NZ_RQGS01000040.1
NZ_CZJT01000051.1
NZ_NRUA01000091.1
NZ_MPOR01000079.1
NZ_LZSC01000001.1
NZ_NWDW01000071.1
NZ_NRTK01000078.1
NZ_LONH01000058.1
NZ_PYPZ01000098.1
NW_021167692.1
NW_019016325.1
NW_011505505.1
NZ_UVXY01000344.1
NZ_CDLI01000039.1
NZ_CDLH01000031.1
NW_012381308.1
NW_012384979.1
NW_012384498.1
NW_012385180.1
NW_012383344.1
NW_012358817.1
NW_012384619.1
NW_012385091.1
NW_012384050.1
NW_011949515.1
NZ_QFLT01000161.1
NZ_QFLQ01000142.1
NZ_QFLV01000190.1
NZ_QFLU01000457.1
NW_013657080.1
NW_021797753.1
NW_021809962.1
NW_021798641.1
NW_020137735.1
NW_021806593.1
NW_006209528.1
NW_006782323.1
NW_006789284.1
NW_006796456.1
NW_006789011.1
NW_006769813.1
NW_017268767.1
NW_017996631.1
NW_017996237.1
NW_017996337.1
NW_017996324.1
NW_017994492.1
NW_017994498.1
NW_017999497.1
NW_018002341.1
NW_007930834.1
NW_005844493.1
NW_018012235.1
NZ_CCCL010000027.1
NZ_PJIR01000094.1
NW_017993043.1
NW_017998224.1
NW_018000254.1
NW_017991757.1
NW_017991453.1
NW_017998360.1
NW_021136699.1
NZ_JRUE01000077.1
NZ_NTYP01000170.1
NZ_PWAK01000086.1
NZ_JRUE01000049.1
NZ_PWAK01000053.1
NZ_PYFX01000069.1
NW_021133666.1
NZ_PYFX01000067.1
NW_021130733.1
NW_021131046.1
NW_020871197.1
NZ_PGTB01000416.1
NZ_LYJK01000066.1
NZ_BJEQ01000047.1
NW_010353754.1
NW_007286580.1
NW_009245699.1
NW_009968652.1
NZ_NKJY01000162.1
NZ_QFLP01000192.1
NZ_PTOK01000119.1
NZ_QNGG01000094.1
NZ_LZPU01000009.1
NZ_NADW01000182.1
NZ_SLTR01000061.1
NZ_SULF01000051.1
NZ_QQPI01000496.1
NZ_QOHR01000095.1
NZ_LKBX01000026.1
NZ_SKBM01000164.1
NZ_LFJT01000156.1
NZ_VIBM01000024.1
NZ_QOAY01000242.1
NZ_AMFE01000094.1
NZ_PJIW01000078.1
NZ_LYRQ01000128.1
NZ_SRPI01000019.1
NZ_NJFZ01000098.1
NZ_LYJL01000363.1
NZ_AJVN01000143.1
NZ_LYEZ01000008.1
NZ_LYJK01000091.1
NZ_VENQ01000020.1
NZ_QFLI01000161.1
NZ_MARC01000013.1
NZ_NQRP01000022.1
NZ_LYIN01000065.1
NZ_LUUO01000010.1
NZ_QNNF01000004.1
NZ_QFLU01000625.1
NZ_NKJS01000198.1
NZ_PXML01000057.1
NZ_PXNE01000048.1
NZ_QNGK01000042.1
NZ_SUSS01000141.1
NZ_NQRK01000026.1
NZ_QMFB01000083.1
NZ_LMST01000002.1
NZ_QFRV01000289.1
NZ_RYZR01000012.1
NZ_NWDK01000085.1
NW_010844221.1
NW_007611309.1
NW_014565914.1
NW_021068964.1
NW_020868481.1
NZ_LYJJ01000083.1
NZ_LYJK01000003.1
NW_010289847.1
NW_007287961.1
NW_009953056.1
NW_007290042.1
NW_003726967.1
NZ_MOQP01000081.1
NW_007291673.1
NW_007291835.1
NW_007289702.1
NW_009954143.1
NW_007288999.1
NZ_PJIP01000054.1
NZ_PJIP01000027.1
NZ_PJIM01000012.1
NZ_PEII01000039.1
NW_020140918.1
NW_016588858.1
NW_016589840.1
NW_016590297.1
NW_016588165.1
NW_016588428.1
NW_016588367.1
NW_016588814.1
NW_016589780.1
NW_016588788.1
NW_016588965.1
NW_016589497.1
NW_016588630.1
NW_016588918.1
NW_016589236.1
NW_016589388.1
NW_016588010.1
NW_016588369.1
NZ_SNTZ01000104.1
NW_017540132.1
NZ_KE355725.1
NZ_FLZH01000295.1
NZ_NKLE01000554.1
NZ_NAIF01000713.1
NZ_POHH01000125.1
NZ_NUNW01000171.1
NZ_QLCL01000133.1
NZ_NUPR01000077.1
NZ_QLBQ01000153.1
NZ_QGNL01000037.1
NZ_PYQD01000146.1
NZ_JUIE01000049.1
NZ_NPGI01000053.1
NW_011232151.1
NW_011292467.1
NW_011291729.1
NW_021020303.1
NW_011240682.1
NW_003136700.1
NW_016874751.1
NW_003156644.1
NW_011135706.1
NW_006774336.1
NZ_MDVM02000021.1
NZ_MDVM02000020.1
NZ_MDVM02000019.1
NZ_MDVM02000018.1
NZ_MDVM02000017.1
NZ_MDVM02000012.1
NW_009507064.1
NW_020142219.1
NW_016615273.1
NW_016652431.1
NW_016629863.1
NW_012161570.1
NW_015963179.1
NW_016654009.1
NW_016649950.1
NW_016653662.1
NZ_FPML01000083.1
NZ_FPMP01000151.1
NZ_FPMP01000215.1
NW_012384606.1
NW_012362901.1
NW_012383463.1
NW_012431542.1
NW_021792450.1
NW_021803455.1
NW_021792128.1
NW_020136560.1
NW_021809460.1
NW_021804978.1
NW_021798756.1
NW_011232102.1
NW_011230554.1
NW_011132072.1
NW_011234059.1
NW_016813494.1
NW_011135781.1
NW_011230507.1
NW_003137219.1
NW_011236761.1
NW_016848802.1
NW_011155189.1
NW_011284233.1
NW_011135622.1
NZ_ASSK02000221.1
NZ_ASSK02000287.1
NZ_ASSK02000274.1
NW_006777510.1
NW_006793510.1
NW_006773224.1
NW_006784905.1
NW_006798256.1
NW_006779158.1
NW_006792197.1
NW_006787144.1
NW_006770090.1
NW_006793478.1
NW_006776348.1
NW_006772058.1
NW_006777142.1
NW_006781998.1
NW_006797591.1
NW_006789861.1
NW_006776330.1
NW_006771954.1
NW_011952725.1
NW_018001467.1
NW_017995385.1
NW_018009843.1
NW_018013377.1
NW_018006090.1
NW_018007287.1
NW_017990313.1
NW_018008876.1
NW_021151822.1
NW_003317822.1
NW_019658000.1
NW_015453458.1
NW_010293581.1
NW_007288536.1
NW_007291847.1
NW_010343146.1
NW_007290667.1
NW_007288787.1
NW_007287295.1
NW_010321732.1
NW_009244016.1
NW_010347118.1
NW_009953402.1
NW_007287672.1
NZ_MPFZ01000088.1
NW_007292088.1
NW_007292627.1
NW_007292894.1
NZ_LYJL01000086.1
NZ_LYJN01000314.1
NW_007293361.1
NW_007289982.1
NW_007289883.1
NZ_LYJN01000036.1
NZ_LYJL01000356.1
NW_007293400.1
NW_007287734.1
NW_007291308.1
NZ_CDFS01000355.1
NZ_NUNW01000169.1
NZ_BFCU01000135.1
NZ_CIEA01000101.1
NZ_FRWH01000093.1
NZ_JFBA01000129.1
NZ_LKMI01000046.1
NZ_BFCU01000218.1
NZ_KE353473.1
NZ_KE355809.1
NZ_PNYT01000102.1
NZ_AMQR01000072.1
NZ_BAFU01000131.1
NZ_FPMF01000004.1
NZ_QLAV01000120.1
NZ_FPLV01000004.1
NZ_NPMW01000062.1
NZ_FPMI01000004.1
NZ_UTPZ01000058.1
NZ_CBLY010000001.1
NZ_QNGI01000033.1
NZ_FPMS01000009.1
NZ_FPLY01000003.1
NZ_FPLU01000003.1
NZ_FPMA01000003.1
NW_017384399.1
NW_017384795.1
NW_021703938.1
NZ_QPHP01000762.1
NZ_UVXS01000073.1
NZ_UVXS01000039.1
NZ_PWAK01000045.1
NZ_QWZT01000063.1
NW_001084695.1
AC_000082.1
NZ_FLZM01000364.1
NZ_MTHU01000308.1
NZ_BFCN01000303.1
NZ_VCHY01000269.1
NZ_SKBM01000091.1
NW_011240709.1
NW_016868537.1
NW_016861413.1
NW_011284910.1
NW_011279783.1
NW_011285098.1
NW_011279931.1
NW_011292907.1
NW_011292015.1
NW_011135601.1
NW_011230514.1
NW_003142343.1
NW_016886376.1
NW_006788326.1
NW_006795462.1
NW_006774259.1
NZ_PJII01000044.1
NZ_NSBO01000112.1
NZ_PJIS01000153.1
NZ_QFLP01000149.1
NZ_PJII01000052.1
NZ_LFHI01000217.1
NZ_AJVN01000092.1
NZ_NQRV01000035.1
NZ_NQPJ01000023.1
NZ_ABGO01000638.1
NZ_BFAC01000078.1
NZ_UTRS01000121.1
NZ_FLZL01000350.1
NZ_BFCT01000183.1
NZ_LRBH01000222.1
NZ_BFCU01000223.1
NZ_FWDQ01000212.1
NZ_BFCS01000275.1
NZ_QVFO01000366.1
NZ_UTTD01000002.1
NZ_UWEE01000217.1
NZ_UTMY01000014.1
NZ_UTPZ01000086.1
NZ_VCLN01000014.1
NZ_VJMQ01000019.1
NZ_NKLH01000190.1
NZ_LZSC01000031.1
NZ_NAEX01000100.1
NZ_QLBD01000135.1
NZ_UVTU01000026.1
NZ_BDQM01000325.1
NZ_UIIT01000127.1
NZ_CMKS01000079.1
NZ_CAAKND010000007.1
NZ_QLAI01000101.1
NZ_ABGO01000668.1
NZ_JPIT01000026.1
NZ_FMDE03000213.1
NZ_GG669088.1
NZ_UTRS01000128.1
NZ_UVXY01000315.1
NZ_UVXY01000101.1
NZ_PODN01000224.1
NZ_JOJU01000037.1
NZ_JOJU01000073.1
NZ_JOJU01000056.1
NZ_AMGM01000184.1
NZ_AMCK01000095.1
NZ_AMCK01000135.1
NZ_QPHZ01000735.1
NZ_QPHZ01000128.1
NZ_QFRV01000343.1
NZ_QFLR01000075.1
NW_006783765.1
NW_006777958.1
NW_006792768.1
NW_005844649.1
NZ_FRRA01000013.1
NZ_FRRK01000041.1
NW_019678583.1
NW_019677775.1
NW_006781088.1
NW_006796648.1
NW_006772094.1
NW_006774350.1
NW_006769384.1
NW_008737070.1
NW_008989805.1
NW_008989765.1
NW_008989706.1
NW_008989676.1
NW_008719748.1
NW_011501620.1
NW_008751514.1
NW_008989938.1
NW_007293824.1
NW_007291004.1
NW_007291874.1
NW_007291150.1
NW_007290666.1
NZ_SRJI01001107.1
NW_007290664.1
NW_007291112.1
NW_009647476.1
NW_009246588.1
NW_007289454.1
NW_007292831.1
NZ_SJCO01000236.1
NW_010344216.1
NW_009245844.1
NW_007290651.1
NW_009951674.1
NZ_LYJO01000485.1
NW_007293437.1
NW_007294398.1
NW_007290647.1
NW_007292019.1
NW_007288116.1
NZ_QBFJ01000196.1
NW_007292127.1
NW_007289256.1
NW_007292246.1
NW_007290634.1
NW_007293728.1
NW_007288393.1
NW_007290603.1
NW_007291158.1
NW_007292000.1
NZ_LYJN01000003.1
NW_007287307.1
NZ_SJCO01000217.1
NW_007290602.1
NW_007291948.1
NW_015968412.1
NW_015963657.1
NW_016866740.1
NW_021021114.1
NW_016901433.1
NW_021014908.1
NW_021018135.1
NW_021021331.1
NW_017994603.1
NW_017994443.1
NZ_QNOP01000002.1
NZ_LYLB01000097.1
NZ_QNOQ01000002.1
NZ_QNOL01000001.1
NZ_RXXG01001058.1
NZ_LYLJ01000105.1
NZ_LYLF01000101.1
NZ_LYKW01000045.1
NZ_LYLE01000065.1
NZ_LYLL01000450.1
NZ_LYKV01000069.1
NZ_LYKU01000270.1
NZ_LYKX01000070.1
NZ_LYLM01000135.1
NZ_QNON01000005.1
NZ_QNOM01000002.1
NZ_QNNF01000001.1
NZ_QNOO01000002.1
NZ_QTKH01000009.1
NZ_LYGZ01000070.1
NZ_BFCT01000177.1
NZ_MNCK01000084.1
NZ_PWAK01000060.1
NZ_NQPJ01000010.1
NZ_KZ248377.1
NZ_LYHX01000114.1
NZ_SRPH01000058.1
NZ_RDQU01000022.1
NZ_VALT01000060.1
NZ_VAQB01000063.1
NZ_ML142895.1
NZ_VANB01000052.1
NZ_STGL01000021.1
NZ_RCGI01000062.1
NZ_PTOB01000052.1
NZ_VAOP01000064.1
NZ_PWDA01000071.1
NZ_VAOD01000067.1
NZ_VAMP01000054.1
NZ_VAQR01000048.1
NZ_VAOE01000071.1
NZ_VAQZ01000059.1
NZ_NIVF01000045.1
NZ_QGHH01000049.1
NZ_RIAQ01000043.1
NZ_QTJX01000013.1
NZ_VAMR01000047.1
NZ_BJEQ01000038.1
NZ_QXED01000024.1
NZ_QMIG01000055.1
NZ_NKJM01000136.1
NZ_NSBL01000110.1
NW_008806309.1
NW_010350713.1
NW_020187512.1
NZ_SGPH01000064.1
NZ_PEBQ01000119.1
NZ_MOSJ01000409.1
NZ_RQIW01000057.1
NZ_RZUA01000159.1
NZ_JTJA01000079.1
NZ_LYGO01000014.1
NZ_LYGY01000075.1
NZ_SEIO01000094.1
NZ_STGB01000015.1
NZ_LYHM01000020.1
NZ_QDDZ01000132.1
NZ_MOMI01000054.1
NZ_MAYB01000041.1
NZ_QVHR01000092.1
NZ_LYMU01000110.1
NZ_LYHY01000105.1
NZ_PGGZ01000053.1
NZ_JTEB01000089.1
NZ_SRII01000059.1
NZ_NVPU01000066.1
NZ_SXGP01000052.1
NZ_SEMC01000049.1
NZ_NGUX01000056.1
NZ_PNOY01000016.1
NZ_PJIM01000009.1
NZ_LYHZ01000081.1
NZ_PXMB01000065.1
NZ_LYGN01000019.1
NZ_LMXU01000135.1
NZ_PXMT01000076.1
NZ_PXMP01000061.1
NZ_PXMM01000074.1
NZ_PXMG01000052.1
NZ_PXML01000055.1
NZ_PXMD01000061.1
NZ_LYGZ01000033.1
NZ_LYGM01000101.1
NZ_PXLV01000066.1
NZ_LYFX01000062.1
NZ_LYHV01000036.1
NZ_LYHG01000188.1
NZ_LYFO01000081.1
NZ_LYHF01000056.1
NZ_LYGP01000130.1
NZ_LYFI01000139.1
NZ_LYFV01000678.1
NZ_LYGX01000087.1
NZ_LYHE01000081.1
NZ_LYFW01000174.1
NZ_LYGW01000124.1
NZ_MIKN01000022.1
NZ_MOWU01000016.1
NZ_MIKO01000021.1
NZ_LYHX01000026.1
NZ_SDCD01000220.1
NZ_PTNU01000196.1
NZ_LYFW01000059.1
NZ_JNHT01000012.1
NZ_LYGP01000037.1
NZ_LYFX01000069.1
NZ_NIIS01000029.1
NZ_LYGW01000046.1
NZ_LYGM01000021.1
NZ_LYJN01000306.1
NZ_QMIL01000039.1
NZ_QNGR01000083.1
NZ_MZNY01000096.1
NZ_NIIP01000055.1
NZ_RJVQ01000027.1
NZ_LMQW01000042.1
NZ_KV757131.1
NZ_BDDW01000050.1
NZ_RHGE01000137.1
NZ_CAAAGZ010000206.1
NZ_CAAAFQ010000058.1
NZ_CAAAFO010000088.1
NZ_CCCL010000037.1
NZ_NKJL01000141.1
NZ_NRJX01000112.1
NZ_JSYQ01000123.1
NZ_LYFO01000005.1
NZ_FYEP01000093.1
NZ_LYHE01000091.1
NZ_PQUY01000126.1
NZ_NRKJ01000109.1
NZ_NROB01000270.1
NZ_NRMM01000055.1
NZ_PCMU01000019.1
NZ_LYHG01000190.1
NZ_LYHX01000015.1
NZ_MLCF01000206.1
NZ_LYGW01000132.1
NZ_MZNY01000081.1
NZ_VAMQ01000097.1
NZ_PQUF01000071.1
NZ_PQUZ01000070.1
NZ_PQUN01000067.1
NZ_NRNN01000045.1
NZ_JH725007.1
NZ_LYGX01000108.1
NZ_LYGZ01000081.1
NZ_MIKO01000029.1
NZ_PQUL01000101.1
NZ_PQUV01000070.1
NZ_SNTZ01000026.1
NZ_LYFI01000021.1
NZ_LYHF01000064.1
NZ_LYFV01000348.1
NZ_LYFX01000070.1
NZ_NRKG01000067.1
NZ_PQUC01000065.1
NZ_UUOW01000131.1
NZ_PJIN01000062.1
NZ_NKJM01000189.1
NZ_SEMB01000080.1
NZ_MOWU01000028.1
NZ_LYFW01000192.1
NZ_JGVB01000113.1
NZ_MIKN01000024.1
NZ_BJEQ01000042.1
NZ_QVMU01000086.1
NZ_RJJX01000054.1
NZ_CAAAFS010000202.1
NZ_CAAAHB010000197.1
NZ_CAAAFT010000285.1
NZ_UWGU01000106.1
NZ_FUVX01001549.1
NZ_MTQH01000409.1
NZ_PYPV01000285.1
NZ_PQBL01000321.1
NZ_UWDA01000558.1
NZ_ADJX01000029.1
NZ_JXNX01000254.1
NZ_BGNB01000113.1
NZ_NUDD01000135.1
NZ_QGDC01000028.1
NZ_MVKD01000061.1
NZ_UILJ01000262.1
NZ_NUKM01000083.1
NZ_PHNZ01000277.1
NZ_LYIY01000059.1
NZ_MKQO01000022.1
NZ_PCYT01000191.1
NZ_SACX01000151.1
NZ_QNGH01000019.1
NW_017385161.1
NW_017384593.1
NZ_LYJN01000150.1
NW_007292391.1
NW_007288881.1
NW_007288129.1
NW_007294045.1
NW_007293157.1
NW_007291969.1
NW_007292170.1
NZ_SRJI01000919.1
NW_007293779.1
NW_007294417.1
NW_007329028.1
NW_007311934.1
NW_010293909.1
NW_007290776.1
NW_007290863.1
NW_010317624.1
NW_007288224.1
NW_007291341.1
NW_007294367.1
NW_007292630.1
NW_009647285.1
NW_010338477.1
NW_007290968.1
NZ_LYJL01000369.1
NW_007291601.1
NW_007290152.1
NW_010294800.1
NW_010330360.1
NW_010584560.1
NW_007290594.1
NW_010319096.1
NW_010319119.1
NW_007290313.1
NW_009953261.1
NW_007289523.1
NW_009958504.1
NW_007288861.1
NW_010577951.1
NW_010347428.1
NW_010296692.1
NW_014601180.1
NW_014578953.1
NW_006799644.1
NW_006782070.1
NW_006791291.1
NW_006793633.1
NW_006775898.1
NZ_KE359813.1
NW_016080380.1
NW_017607345.1
NW_003008229.1
NW_021762438.1
NW_021764066.1
NW_021774366.1
NW_021764399.1
NW_021774634.1
NW_021773234.1
NW_021768561.1
NW_021770131.1
NW_021773045.1
NW_021772070.1
NZ_MRTO01000050.1
NZ_LOQE01000112.1
NZ_UTEA01000317.1
NZ_BFCS01000311.1
NZ_RXOV01000033.1
NZ_CSAF01000477.1
NZ_NQQK01000036.1
NZ_MPRK01000378.1
NW_016845951.1
NW_011276322.1
NW_011233887.1
NW_011302391.1
NW_011279906.1
NW_011132109.1
NW_011276396.1
NW_016069898.1
NW_016074206.1
NW_016069896.1
NW_016074603.1
NW_016069894.1
NW_016076955.1
NW_016069892.1
NW_016074718.1
NW_016069890.1
NW_016074733.1
NZ_FLZB01000375.1
NZ_UVXY01000594.1
NZ_FLYT01000257.1
NZ_NKKU01000270.1
NZ_UIMZ01000556.1
NZ_QDSM01000041.1
NZ_BDQM01000537.1
NZ_PEIY01000053.1
NZ_SEMC01000058.1
NZ_UIHI01000118.1
NZ_SEMD01000053.1
NZ_UIIL01000194.1
NZ_PYPZ01000295.1
NZ_QVDH01000124.1
NZ_JTJA01000082.1
NZ_CCTT01000002.1
NZ_CVPH01000016.1
NZ_BGRS01000122.1
NZ_FRED01000178.1
NZ_FRXU01000178.1
NZ_PCFY01000179.1
NZ_CZVX01000126.1
NZ_LCSI01000046.1
NZ_UVXY01000375.1
NZ_QLAN01000122.1
NW_012022316.1
NW_011247589.1
NW_011975441.1
NW_007288628.1
NW_007291519.1
NZ_JRUE01000132.1
NZ_JRUE01000161.1
NZ_PITP01000864.1
NZ_PIZE01000046.1
NZ_PWCF01000192.1
NW_006777867.1
NW_006790825.1
NW_006769232.1
NZ_ALNR01000176.1
NZ_FLZL01000984.1
NZ_NURO01000082.1
NZ_MPTV01000107.1
NZ_AVEA02000486.1
NZ_QLCX01000088.1
NZ_NUPO01000101.1
NZ_UFDY01000047.1
NZ_PVDJ01000025.1
NZ_QLBC01000074.1
NZ_MSLT01000005.1
NZ_UIMF01000108.1
NZ_QLAI01000107.1
NZ_BGTG01000053.1
NZ_CAAAFR010000105.1
NW_013656417.1
NW_006775162.1
NW_006796806.1
NW_006769586.1
NW_006773787.1
NW_006792751.1
NW_006774769.1
NW_006782385.1
NW_006788705.1
NW_006779945.1
NW_017598294.1
NW_010828760.1
NZ_NNSQ01000331.1
NZ_MSEE01000116.1
NZ_MSAP01000095.1
NZ_NPOA01000134.1
NZ_NBYL01000023.1
NZ_NBYL01000024.1
NZ_MSAR01000168.1
NZ_MSAQ01000103.1
NZ_LFVW01001252.1
NZ_NKKT01000291.1
NW_018010489.1
NW_017996261.1
NW_018007790.1
NW_017993053.1
NW_018016004.1
NW_018000521.1
NW_018010205.1
NW_017999671.1
NW_017996584.1
NW_017995490.1
NW_007287723.1
NW_007289571.1
NW_009952412.1
NW_007288823.1
NW_009648810.1
NW_009245576.1
NW_007290347.1
NW_007290070.1
NW_007289373.1
NW_009245219.1
NW_009647113.1
NW_009954621.1
NW_010314683.1
NW_010328157.1
NW_007291872.1
NW_006773259.1
NW_006770162.1
NW_006772041.1
NW_006769507.1
NW_006793875.1
NW_006791237.1
NW_006785142.1
NW_006779720.1
NW_002990670.1
NW_003316788.1
NW_003316331.1
NW_003317229.1
NZ_FLZE01000277.1
NZ_FLZM01000269.1
NZ_FLZF01000141.1
NZ_FLZF01000161.1
NZ_FLYS01000206.1
NZ_FLZD01000267.1
NZ_BFCN01000576.1
NZ_FLZH01000120.1
NZ_PREU01000052.1
NZ_FPLR01000924.1
NZ_QGGD01000044.1
NZ_ML146322.1
NZ_ML146462.1
NZ_PNRA02000084.1
NZ_QLNP01000036.1
NZ_LYXN01000073.1
NZ_LYHR01000164.1
NZ_PUBZ01000068.1
NZ_JQCU01000235.1
NZ_QFWQ01000025.1
NZ_SPPZ01000159.1
NZ_SMZJ01000107.1
NZ_PPDJ01000045.1
NZ_QNUR01000426.1
NZ_NHPK02000431.1
NZ_RZHJ01000074.1
NZ_SNAQ01000089.1
NZ_ML146620.1
NZ_LYIH01000091.1
NZ_QEHL01000071.1
NZ_NIIU01000082.1
NZ_MOMI01000235.1
NZ_LYFQ01000088.1
NZ_PEBQ01000039.1
NZ_MAYB01000029.1
NZ_QXFH01000039.1
NZ_NBYD01000087.1
NZ_NJNO01000563.1
NZ_SJEF01000161.1
NZ_ML236216.1
NZ_LYMU01000071.1
NZ_NGUX01000111.1
NZ_SGPH01000079.1
NZ_JGVG01000029.1
NZ_QLAN01000147.1
NZ_SLTR01000077.1
NZ_NRLD01000013.1
NZ_PRKY01000190.1
NZ_PGGZ01000062.1
NZ_RZUM01000084.1
NZ_LYHD01000057.1
NZ_VHOB01000160.1
NZ_JEZH01000195.1
NZ_MSFE01000025.1
NZ_VFBL01000062.1
NZ_NSBO01000111.1
NZ_RDQT01000042.1
NZ_NRNV01000033.1
NZ_AKZK01000205.1
NZ_NSBP01000111.1
NZ_JTEB01000090.1
NZ_JGDK01000061.1
NZ_NSBL01000132.1
NZ_PYPZ01000333.1
NZ_LYEX01000044.1
NZ_LYHM01000039.1
NZ_RDCM01000141.1
NZ_JGVD01000102.1
NZ_QQBJ01000087.1
NZ_QYUS01000034.1
NZ_NRNL01000173.1
NZ_RDCN01000143.1
NZ_PPDJ01000044.1
NZ_PDNI01000081.1
NZ_MOSJ01000399.1
NZ_SRJB01000017.1
NZ_NWUA01000036.1
NZ_NSBM01000102.1
NZ_MOMH01000099.1
NZ_PNOZ01000192.1
NZ_NGUY01000041.1
NZ_NMVR01000173.1
NZ_RSEV01000066.1
NZ_SUSS01000085.1
NZ_RQIW01000062.1
NZ_CJEZ01000049.1
NZ_CJFD01000046.1
NZ_CEYG01000037.1
NZ_PDHT01000101.1
NZ_SEMD01000039.1
NZ_SEMB01000059.1
NZ_MSFF01000096.1
NZ_CGUB01000045.1
NZ_LMGO01000004.1
NZ_NWTY01000006.1
NZ_SRII01000066.1
NZ_PNOX01000009.1
NZ_CJGE01000045.1
NZ_QGJA01000069.1
NZ_VFBI01000064.1
NZ_PDVO02000217.1
NZ_QYUT01000042.1
NZ_LYGO01000058.1
NZ_CVGD01000087.1
NZ_SEIO01000119.1
NZ_NSBQ01000113.1
NZ_CGMO01000064.1
NZ_CMKS01000095.1
NZ_SGWA01000074.1
NZ_PYPV01000223.1
NZ_LYLK01000038.1
NZ_SWCU01000121.1
NZ_NIIP01000037.1
NZ_SEMC01000056.1
NZ_LUKC01000106.1
NZ_NIIR01000099.1
NZ_STGB01000008.1
NZ_RQSQ01000046.1
NZ_SGTG01000035.1
NZ_QETM01000070.1
NW_017384985.1
NW_011165632.1
NW_011165599.1
NW_011165592.1
NW_011165575.1
NW_011247637.1
NW_011302119.1
NW_011205195.1
NW_011117005.1
NW_011165567.1
NW_011292506.1
NW_011220831.1
NW_011146683.1
NW_011119013.1
NW_011124834.1
NW_011131903.1
NW_011129045.1
NW_011140211.1
NW_011120865.1
NW_011188497.1
NW_011165535.1
NW_011135894.1
NZ_PYPV01000438.1
NZ_PYPZ01000149.1
NZ_BFCK01000830.1
NZ_BADD01000209.1
NZ_FREJ01000116.1
NZ_FRYA01000116.1
NZ_BHGJ01000326.1
NZ_PYPV01000430.1
NZ_CDFS01000205.1
NW_003001093.1
NW_003001095.1
NW_003001096.1
NW_003001097.1
NW_003001099.1
NW_003001109.1
NW_002995841.1
NW_003001115.1
NZ_UWES01000015.1
NZ_BCMN01000097.1
NZ_AVCR02000230.1
NW_006799151.1
NW_003946624.1
NZ_JQCU01000065.1
NZ_PEJF01000039.1
NZ_FLZL01000640.1
NZ_FLZL01000534.1
NZ_FLZL01000675.1
NZ_CDFS01000180.1
NZ_QNGU01000194.1
NZ_QNGU01000181.1
NZ_QNGP01000626.1
NW_010327097.1
NW_007294320.1
NW_010335865.1
NW_007287928.1
NW_007291937.1
NW_007293814.1
NW_007293268.1
NW_007310568.1
NW_007292365.1
NW_007288507.1
NW_007293699.1
NW_007293977.1
NZ_LYJO01000129.1
NW_007292684.1
NW_007293005.1
NW_007327881.1
NW_007291293.1
NW_007292256.1
NW_007339461.1
NW_007324907.1
NW_007292265.1
NW_018000138.1
NW_018002549.1
NW_018001070.1
NW_018001364.1
NW_017996149.1
NW_018005483.1
NW_018005880.1
NW_017992452.1
NZ_RQSQ01000164.1
NW_006772813.1
NW_006797450.1
NW_006772917.1
NZ_FLZL01000857.1
NZ_UVXY01000226.1
NZ_FLZL01000154.1
NZ_FLZL01000691.1
NZ_FLZL01000750.1
NZ_FLZL01000477.1
NZ_UYIH01000107.1
NW_014578426.1
NW_014579493.1
NW_007292353.1
NW_014610724.1
NW_011952839.1
NW_011948587.1
NZ_FTRP01000055.1
NZ_LRDK01000077.1
NZ_JYDX01000115.1
NZ_JXTS01000069.1
NZ_FZRL01000039.1
NZ_JYDX01000112.1
NZ_LFWE01000031.1
NW_002709010.1
NW_002537755.1
NW_017576383.1
NZ_ML236255.1
NZ_QNWA01000080.1
NW_017990396.1
NW_017990385.1
NW_017990071.1
NW_017989962.1
NW_017989899.1
NW_019792850.1
NZ_PTOB01000072.1
NZ_QAXQ01000116.1
NW_011935827.1
NW_011939387.1
NW_011938377.1
NW_011939120.1
NW_007611617.1
NW_016084691.1
NW_016066474.1
NZ_JOKM01000043.1
NZ_JOKM01000009.1
NZ_JOKM01000036.1
NZ_JOKM01000047.1
NZ_JOKM01000101.1
NZ_JOOZ01000162.1
NZ_JOOZ01000147.1
NZ_JOKM01000004.1
NW_016080486.1
NW_006780580.1
NW_006789048.1
NW_006785622.1
NW_003001848.1
NW_003316784.1
NW_003316470.1
NW_003317121.1
NW_003316894.1
NW_003316498.1
NW_013655736.1
NW_013656440.1
NW_013655949.1
NW_013655908.1
NW_013655486.1
NW_013655873.1
NZ_LRDM01000050.1
NZ_LVEX01000042.1
NZ_LVFE01000034.1
NZ_PPBU01000003.1
NZ_PPBV01000003.1
NZ_LFWE01000035.1
NZ_FSEP01000013.1
NZ_NAGP01000108.1
NZ_JYDZ01000065.1
NZ_LYRU01000839.1
NZ_LWTR01000793.1
NZ_FVYS01000039.1
NZ_LRDK01000072.1
NZ_LVFB01000034.1
NZ_QELS01000201.1
NZ_VEZH01000046.1
NZ_FLQN01000067.1
NZ_FLPO01000066.1
NZ_PTLV01000019.1
NZ_FZTR01000183.1
NZ_UIKG01000141.1
NZ_UIHZ01000162.1
NZ_QMCA01000130.1
NZ_VDGM01000192.1
NZ_QMBX01000005.1
NZ_RQZD01000145.1
NZ_OFYE01000046.1
NZ_OFXE01000075.1
NZ_OGBX01000056.1
NZ_OFZT01000057.1
NZ_OFYR01000071.1
NZ_OGAL01000079.1
NZ_OFVY01000041.1
NZ_OFVJ01000041.1
NZ_OGAA01000034.1
NZ_OGAM01000074.1
NZ_OFZP01000066.1
NZ_OGAC01000058.1
NZ_OFVH01000054.1
NZ_OFVW01000081.1
NZ_OGAW01000055.1
NZ_OFXG01000062.1
NZ_OFZQ01000078.1
NZ_OFYU01000052.1
NZ_OFVQ01000059.1
NZ_OFZN01000086.1
NZ_OGAB01000053.1
NZ_OGBU01000062.1
NZ_OFZR01000039.1
NZ_OFVR01000074.1
NZ_OGAG01000075.1
NZ_OFZD01000072.1
NZ_OFVV01000077.1
NZ_OFTW01000057.1
NZ_OFYG01000042.1
NZ_OFZB01000072.1
NZ_OGAJ01000026.1
NZ_OFUH01000074.1
NZ_OFVX01000079.1
NZ_OFWD01000068.1
NZ_PHTI01000027.1
NZ_QPTN01000041.1
NZ_QPRL01000183.1
NZ_QPRU01000164.1
NZ_VFCC01000231.1
NZ_VFCF01000154.1
NZ_OMNK01000201.1
NZ_LQZJ01000008.1
NZ_FUTE01000031.1
NZ_FUTZ01000030.1
NZ_QEXE01000109.1
NZ_QEXF01000070.1
NZ_QEXC01000092.1
NZ_QEXB01000328.1
NZ_QEXJ01000076.1
NZ_SPPI01000099.1
NZ_CSZS01001061.1
NZ_CSWW01000185.1
NZ_CSVB01000042.1
NZ_CSUU01000049.1
NZ_RQYO01000121.1
NZ_PIXL01000056.1
NZ_QFBE01000015.1
NZ_RQZA01000044.1
NZ_QHIV01000140.1
NZ_QHIV01000139.1
NZ_FSET01000023.1
NZ_FVFY01000011.1
NZ_FSES01000023.1
NZ_FVVT01000010.1
NZ_FVJE01000015.1
NZ_FVHK01000018.1
NZ_FVBA01000017.1
NZ_FVFW01000018.1
NZ_FVIJ01000019.1
NZ_FVAL01000020.1
NZ_FVLO01000033.1
NZ_FVMO01000051.1
NZ_FVIR01000068.1
NZ_FSER01000028.1
NZ_FXVI01000109.1
NZ_FXVP01000171.1
NZ_FXVS01000053.1
NZ_FXWA01000162.1
NZ_FVYU01000033.1
NZ_FWDB01000019.1
NZ_FSDV01000025.1
NZ_FWCU01000010.1
NZ_FVLB01000088.1
NZ_FVYV01000037.1
NZ_FSEF01000031.1
NZ_FSGP01000033.1
NZ_FSGN01000030.1
NZ_FSBN01000017.1
NZ_FVYX01000114.1
NZ_FVLL01000011.1
NZ_FVNY01000017.1
NZ_FVYC01000045.1
NZ_FVFR01000045.1
NZ_FSCC01000014.1
NZ_FVYJ01000016.1
NZ_FVFX01000027.1
NZ_FVKN01000026.1
NZ_FVQJ01000034.1
NZ_FVJW01000013.1
NZ_FSFW01000029.1
NZ_FVOV01000027.1
NZ_FSCX01000031.1
NZ_FSGZ01000020.1
NZ_FSHJ01000028.1
NZ_FSHN01000032.1
NZ_FSHQ01000016.1
NZ_FSCZ01000015.1
NZ_FSGD01000035.1
NZ_FSDI01000036.1
NZ_FSBV01000025.1
NZ_FSBL01000018.1
NZ_SAZC01000077.1
NZ_FSDE01000025.1
NZ_FSKQ01000010.1
NZ_FSHI01000020.1
NZ_FWCM01000043.1
NZ_FSED01000029.1
NZ_FSCD01000023.1
NZ_FSAM01000019.1
NZ_FRZH01000035.1
NZ_FSBK01000029.1
NZ_FSIU01000022.1
NZ_FSFY01000014.1
NZ_FSCQ01000017.1
NZ_FSHG01000014.1
NZ_FRYN01000020.1
NZ_FSKJ01000020.1
NZ_FSKT01000034.1
NZ_FSKX01000073.1
NZ_FVHI01000016.1
NZ_FSKO01000034.1
NZ_FSJW01000008.1
NZ_FSQQ01000024.1
NZ_FVIV01000015.1
NZ_FSLB01000076.1
NZ_FVJF01000014.1
NZ_FSHU01000022.1
NZ_FSLU01000017.1
NZ_FSKR01000080.1
NZ_FVOZ01000015.1
NZ_FSLV01000033.1
NZ_FSDL01000020.1
NZ_FSLA01000022.1
NZ_FSKK01000020.1
NZ_FSKI01000020.1
NZ_FSIQ01000018.1
NZ_FSKF01000015.1
NZ_FSDJ01000017.1
NZ_FSEK01000010.1
NZ_FSIF01000025.1
NZ_FVOK01000011.1
NZ_FVOP01000012.1
NZ_FVJM01000027.1
NZ_FVLD01000062.1
NZ_FVWM01000030.1
NZ_FVFS01000030.1
NZ_FVJR01000049.1
NZ_FVKT01000022.1
NZ_FVKT01000024.1
NZ_FVKQ01000018.1
NZ_FVNH01000028.1
NZ_FVGL01000020.1
NZ_FVQI01000015.1
NZ_FVMH01000020.1
NZ_FVIQ01000022.1
NZ_FVHC01000032.1
NZ_FVTZ01000022.1
NZ_FVHF01000020.1
NZ_FVGX01000013.1
NZ_CBPL010000032.1
NZ_CBNZ010000033.1
NZ_JWHR01000140.1
NZ_FVGY01000012.1
NZ_FVAT01000010.1
NZ_FVLW01000006.1
NZ_FVIP01000008.1
NZ_FVAK01000010.1
NZ_FVIA01000006.1
NZ_FVQH01000009.1
NZ_FVLI01000010.1
NZ_FVLY01000006.1
NZ_FVEF01000006.1
NZ_FVGN01000016.1
NZ_FVYN01000004.1
NZ_FVQL01000005.1
NZ_FVMT01000020.1
NZ_FVJI01000017.1
NZ_FVIN01000005.1
NZ_FVKE01000015.1
NZ_FVLV01000005.1
NZ_FVIY01000024.1
NZ_FVSX01000014.1
NZ_FVNP01000012.1
NZ_FVNF01000025.1
NZ_FVHT01000015.1
NZ_FVJO01000009.1
NZ_FVII01000012.1
NZ_FWCN01000012.1
NZ_FVAI01000013.1
NZ_FVHN01000008.1
NZ_FVPH01000067.1
NZ_FVBS01000014.1
NZ_FVJD01000014.1
NZ_FVUH01000013.1
NZ_QPGR01000045.1
NZ_RQVB01000021.1
NZ_RQVJ01000015.1
NZ_RQYD01000131.1
NZ_RQYH01000254.1
NZ_RQYK01000254.1
NZ_RQYR01000083.1
NZ_SPPQ01000400.1
NZ_SPPZ01000301.1
NZ_RQZI01000052.1
NZ_VFBX01000276.1
NZ_FSNC01000028.1
NZ_FVPU01000015.1
NZ_FVHS01000033.1
NZ_FSLT01000020.1
NZ_FSMB01000018.1
NZ_FVPW01000005.1
NZ_UIIR01000320.1
NZ_UIIB01000238.1
NZ_OFXS01000028.1
NZ_QEWJ01000173.1
NZ_FVKO01000020.1
NZ_FVOO01000002.1
NZ_OFWO01000067.1
NZ_FVOS01000019.1
NZ_QMBS01000004.1
NZ_QMBV01000041.1
NZ_UIIG01000233.1
NZ_PJVY01000202.1
NZ_PJVX01000201.1
NZ_NSLJ01000127.1
NZ_NXIR01000258.1
NZ_NNBW01000556.1
NZ_UIKF01000114.1
NZ_VCLN01000019.1
NZ_UFYA01000003.1
NZ_UAPR01000025.1
NZ_QEXJ01000053.1
NZ_JYEB01000032.1
NZ_FVGR01000016.1
NZ_LRDL01000077.1
NZ_FVGJ01000019.1
NZ_LFWE01000030.1
NZ_FVGK01000038.1
NZ_LVEX01000056.1
NZ_LRDM01000034.1
NZ_JYDZ01000072.1
NZ_LRDJ01000012.1
NZ_KQ971300.1
NZ_LRDJ01000054.1
NZ_PHTH01000039.1
NZ_JXTS01000051.1
NZ_LFWE01000036.1
NZ_SPPZ01000260.1
NZ_JYEA01000048.1
NZ_LRDJ01000018.1
NZ_JXTR01000074.1
NZ_JYDX01000103.1
NZ_LRDJ01000046.1
NZ_LVET01000031.1
NW_020070664.1
NW_019183865.1
NW_002995837.1
NW_013994438.1
NW_013994439.1
NW_013987282.1
NW_016897042.1
NW_016847999.1
NW_001509459.1
NW_016870738.1
NW_001509706.1
NW_021019262.1
NW_016588635.1
NW_016589358.1
NW_016589538.1
NW_016589220.1
NW_011229253.1
NW_021779574.1
NW_011285319.1
NW_011146831.1
NW_011292162.1
NW_011233886.1
NW_021789435.1
NW_021800543.1
NW_020137358.1
NW_021790905.1
NW_020137003.1
NW_020142389.1
NW_021800957.1
NW_021797502.1
NW_020138989.1
NW_021800391.1
NZ_LYJO01000460.1
NW_009244246.1
NW_007291763.1
NW_007294436.1
NW_007293512.1
NW_007292149.1
NW_009648180.1
NW_007291378.1
NW_010585427.1
NW_007292470.1
NW_010319487.1
NW_009647363.1
NW_007291462.1
NW_007288868.1
NW_009953137.1
NW_007290747.1
NW_009952018.1
NW_007288602.1
NZ_LYHQ01000004.1
NZ_LYHJ01000060.1
NW_020450509.1
NW_008999950.1
NZ_LYJO01000282.1
NW_007291448.1
NW_007289459.1
NW_009648512.1
NW_010323985.1
NZ_LYJN01000074.1
NW_007292352.1
NZ_SJCO01000282.1
NW_007293191.1
NW_001852455.1
NW_001852482.1
NW_001852471.1
NW_001852467.1
NW_001852453.1
NW_001852452.1
NW_001852451.1
NW_001852436.1
NW_001852349.1
NW_001852480.1
NW_001852474.1
NW_001852477.1
NW_001852437.1
NW_001852479.1
NW_001852433.1
NW_001852435.1
NW_001852442.1
NW_001852434.1
NW_001852444.1
NW_001852438.1
NW_001852446.1
NW_001852454.1
NW_001852447.1
NW_001852443.1
NW_001852476.1
NW_001852465.1
NW_001852481.1
NW_001852478.1
NW_001852440.1
NW_001852449.1
NW_001852475.1
NW_001852445.1
NW_001852439.1
NW_001852462.1
NW_001852483.1
NW_001852441.1
NW_001852450.1
NW_001852460.1
NW_001852458.1
NW_001852469.1
NW_001852459.1
NW_001852470.1
NW_001852461.1
NW_011939132.1
NW_011285186.1
NW_011135919.1
NW_011292507.1
NW_011285166.1
NW_011285162.1
NW_011285158.1
NW_011292508.1
NW_011292514.1
NW_011292563.1
NW_011292571.1
NW_011292572.1
NW_011285103.1
NW_011292618.1
NW_011292637.1
NW_011292680.1
NW_011292683.1
NW_011292689.1
NW_011285062.1
NW_011292690.1
NW_011302331.1
NW_011279872.1
NW_011279865.1
NW_011302368.1
NW_011302369.1
NW_011279832.1
NW_011322309.1
NW_011302359.1
NW_011292805.1
NW_011292521.1
NW_011302294.1
NW_011302268.1
NW_011302267.1
NW_011302265.1
NW_011302263.1
NW_011302262.1
NW_011302291.1
NW_011302261.1
NW_011302260.1
NW_011302292.1
NW_011302258.1
NW_011302270.1
NW_011302295.1
NW_011302257.1
NW_011302256.1
NW_011302254.1
NW_011302253.1
NW_011302220.1
NW_011302218.1
NW_011292812.1
NW_011279820.1
NW_011302286.1
NW_011302284.1
NW_011302282.1
NW_011302285.1
NW_011302281.1
NW_011302280.1
NW_011302279.1
NW_011302278.1
NW_011302277.1
NW_011302276.1
NW_011302275.1
NW_011302269.1
NW_011302274.1
NW_011302287.1
NW_011302288.1
NW_011302273.1
NW_011302289.1
NW_011302272.1
NW_011302290.1
NW_011302271.1
NW_011302283.1
NW_011285029.1
NW_011285100.1
NW_011285095.1
NW_011302259.1
NW_011285099.1
NW_011302240.1
NW_011302246.1
NW_011302239.1
NW_011302237.1
NW_011302235.1
NW_011302234.1
NW_011302232.1
NW_011302231.1
NW_011292542.1
NW_011292539.1
NW_011292538.1
NW_011302205.1
NW_011292537.1
NW_011302245.1
NW_011285154.1
NW_011302247.1
NW_011302248.1
NW_011302249.1
NW_011302250.1
NW_011302251.1
NW_011292551.1
NW_011292594.1
NW_011292635.1
NW_011292669.1
NW_011292670.1
NW_011292671.1
NW_011292672.1
NW_011292673.1
NW_011292535.1
NW_011279827.1
NW_011279846.1
NW_011292756.1
NW_011279847.1
NW_011292758.1
NW_011279850.1
NW_011302319.1
NW_011292766.1
NW_011302318.1
NW_011292768.1
NW_011292769.1
NW_011302317.1
NW_011302315.1
NW_011285032.1
NW_011292814.1
NW_011302185.1
NW_011302186.1
NW_011302188.1
NW_011302189.1
NW_011285083.1
NW_011285091.1
NW_011302194.1
NW_011285151.1
NW_011285152.1
NW_011285153.1
NW_011292536.1
NW_011292813.1
NW_011274403.1
NW_017643420.1
NW_011302252.1
NW_011321491.1
NW_011292767.1
NW_011302212.1
NW_011302198.1
NW_011302200.1
NW_011302197.1
NW_011302196.1
NW_011302195.1
NW_011302193.1
NW_011302192.1
NW_011302190.1
NW_011292750.1
NW_011292751.1
NW_011292773.1
NW_011292765.1
NW_011292764.1
NW_011292762.1
NW_011292757.1
NW_011292755.1
NW_011292754.1
NW_011292570.1
NW_011292675.1
NW_011292681.1
NW_011292682.1
NW_011292684.1
NW_011292737.1
NW_011292740.1
NW_011292668.1
NW_011292741.1
NW_011292745.1
NW_011302199.1
NW_011292747.1
NW_011292749.1
NW_011302204.1
NW_011302202.1
NW_011302201.1
NW_011292513.1
NW_011285194.1
NW_011285157.1
NW_011292678.1
NW_008862507.1
NW_011285037.1
NW_011285018.1
NW_011285013.1
NW_011284990.1
NW_016874102.1
NW_006774728.1
NW_016080420.1
NW_017253042.1
NW_021758669.1
NW_021760044.1
NW_021776938.1
NW_021779685.1
NW_021775178.1
NW_021778854.1
NW_021762548.1
NW_011236386.1
NW_011274365.1
NW_011231897.1
NW_011155145.1
NW_011276349.1
NW_011231945.1
NW_011240285.1
NW_011279377.1
NW_011165572.1
NW_011203055.1
NW_011506827.1
NW_011203056.1
NW_011232141.1
NW_011233719.1
NW_011203057.1
NW_011247641.1
NW_006782407.1
NW_006787483.1
NW_006797741.1
NW_006791549.1
NW_006775983.1
NW_006784033.1
NZ_QNUV01000045.1
NZ_LYKY01000087.1
NZ_LYIE01000021.1
NZ_VAMN01000086.1
NZ_NIHY01000084.1
NZ_NIIC01000087.1
NZ_NIIG01000071.1
NZ_QNUV01000044.1
NZ_VAMH01000106.1
NZ_VAMJ01000091.1
NZ_VAQX01000074.1
NZ_NIIE01000081.1
NZ_LMMY01000002.1
NZ_QVNU01000021.1
NZ_VAMK01000059.1
NW_008724070.1
NW_009466703.1
NZ_VAMO01000151.1
NZ_VAML01000065.1
NZ_VAMI01000127.1
NZ_VAMF01000079.1
NZ_VAMG01000088.1
NZ_VAMM01000095.1
NZ_LMQD01000020.1
NZ_LMRQ01000011.1
NZ_LMPK01000017.1
NW_008750764.1
NZ_RBVL01000155.1
NW_162870.1
NW_011948924.1
NW_011285435.1
NW_011953014.1
NZ_QFLT01000233.1
NZ_QFLR01000447.1
NZ_QFLT01000127.1
NZ_QFLX01000188.1
NZ_QFLT01000098.1
NZ_RQSQ01000175.1
NZ_QFLT01000062.1
NW_006770386.1
NW_006782546.1
NW_006777408.1
NW_006790635.1
NW_006776784.1
NW_006780030.1
NW_006781609.1
NW_006771200.1
NW_006795073.1
NW_006798938.1
NZ_LRQW01000010.1
NW_016892004.1
NW_011236632.1
NW_011259675.1
NW_016816511.1
NW_011140550.1
NW_017849720.1
NW_007288888.1
NW_007294360.1
NW_007289077.1
NZ_QMKD01000143.1
NZ_MPFZ01000049.1
NZ_LYJO01000003.1
NW_007333261.1
NZ_LYJN01000005.1
NZ_QMKB01000164.1
NW_007289158.1
NW_007292795.1
NW_007294006.1
NW_007289433.1
NW_007287299.1
NW_010316125.1
NW_007288384.1
NW_010583828.1
NW_010310579.1
NW_010341271.1
NW_007293907.1
NW_007287372.1
NW_010585481.1
NW_007293493.1
NZ_AUPO01000017.1
NW_007289381.1
NW_007288826.1
NW_007290321.1
NW_009243282.1
NW_007287892.1
NW_007293706.1
NW_007287547.1
NW_007327161.1
NZ_LYJO01000268.1
NW_007292854.1
NW_007291120.1
NW_010311860.1
NW_007292738.1
NW_007288261.1
NW_007291549.1
NZ_SJCO01000091.1
NZ_SRJI01000138.1
NW_007287796.1
NW_007293840.1
NW_007292753.1
NW_016074717.1
NZ_JOPA01000062.1
NZ_BAMW01000069.1
NW_016075393.1
NZ_PYPV01000250.1
NZ_QPHZ01000444.1
NZ_QKWA01000034.1
NZ_NVAE01000025.1
NZ_PYPZ01000617.1
NZ_CDFS01000196.1
NZ_QNGV01000078.1
NZ_LFHI01000216.1
NZ_FWEH01000134.1
NW_016035373.1
NW_016072955.1
NW_016035406.1
NZ_LYIQ01000020.1
NZ_LYFB01000008.1
NZ_QDDY01000142.1
NZ_MRAA01000127.1
NZ_LJRX01000694.1
NZ_SLTR01000318.1
NZ_NIIS01000019.1
NZ_RQTF01000739.1
NZ_SGPH01000085.1
NZ_MOSJ01000384.1
NZ_VHOB01000291.1
NZ_MOMI01000213.1
NZ_FPMP01000124.1
NZ_LYII01000042.1
NZ_RXEV01000056.1
NZ_LYGA01000027.1
NZ_SJEF01000153.1
NZ_LYHD01000026.1
NZ_PDDQ01000210.1
NZ_QNWA01000063.1
NZ_RSEV01000072.1
NZ_NTBN01000053.1
NZ_NTBZ01000053.1
NZ_RXEC01000031.1
NZ_PDHT01000136.1
NZ_SDOE01000038.1
NZ_RHJC01000042.1
NZ_NGUX01000094.1
NZ_NGUY01000050.1
NZ_LVYA01000129.1
NZ_NSBM01000104.1
NZ_VEWS01000021.1
NZ_SGTB01000048.1
NZ_SGTR01000027.1
NZ_QQBJ01000055.1
NZ_PNOV01000037.1
NZ_NVPU01000055.1
NZ_PNOX01000010.1
NZ_ML137030.1
NZ_SRII01000049.1
NZ_NTBS01000055.1
NZ_SGTG01000040.1
NZ_LMIE01000025.1
NZ_NTBU01000053.1
NZ_SZWG01000026.1
NZ_SNAA01000060.1
NZ_NGUX01000125.1
NZ_SLTR01000137.1
NZ_LYGO01000069.1
NZ_NGUY01000084.1
NZ_BFCN01000211.1
NZ_SRPG01000674.1
NZ_SDPL01000806.1
NZ_PJRT01000013.1
NZ_UVXY01000299.1
NZ_UTPK01000059.1
NZ_CZJT01000018.1
NZ_LFHI01000258.1
NZ_FWEH01000277.1
NZ_PYPZ01000537.1
NZ_UIKC01000267.1
NW_003790464.1
NW_003793826.1
NW_003792400.1
NW_003790607.1
NW_003791068.1
NW_006792116.1
NW_006781557.1
NW_006797940.1
NW_006770542.1
NW_006792714.1
NW_006791783.1
NW_006795002.1
NW_015358091.1
NW_015351922.1
NW_017460357.1
NW_015358355.1
NW_006799624.1
NW_006787948.1
NW_006793265.1
NW_006790836.1
NW_006787913.1
NW_006771537.1
NW_006785304.1
NW_006772923.1
NW_006798500.1
NW_006777160.1
NW_021800157.1
NW_021794885.1
NW_021797983.1
NW_016035834.1
NW_016082901.1
NW_016073190.1
NW_016035876.1
NW_016035318.1
NW_016035778.1
NW_016035782.1
NW_016070359.1
NW_002625489.1
NZ_GG688301.1
NZ_CDGH01000136.1
NW_011864519.1
NW_006783230.1
NW_006790480.1
NW_017846624.1
NW_017988083.1
NW_021131663.1
NZ_FLZD01000224.1
NZ_FLZM01000325.1
NZ_FLZH01000062.1
NZ_FLZG01000258.1
NZ_BEBG01000018.1
NZ_BDZV01000078.1
NZ_BEDI01000027.1
NZ_BEDS01000027.1
NZ_BEBW01000037.1
NZ_BEAO01000029.1
NZ_BEAF01000015.1
NZ_BDYS01000041.1
NZ_BEAB01000019.1
NW_020135789.1
NW_020138558.1
NZ_FPMP01000036.1
NZ_FPMP01000142.1
NZ_FPMP01000111.1
NZ_FPIK01000323.1
NZ_FPML01000122.1
NZ_FPMP01000063.1
NZ_SUSS01000177.1
NZ_FRRK01000035.1
NZ_LKBX01000028.1
NZ_VIBM01000026.1
NZ_QNGA01000056.1
NZ_AUPO01000127.1
NZ_STGB01000023.1
NZ_PXLY01000065.1
NZ_AKVP01000128.1
NZ_PJIR01000079.1
NZ_PXMO01000068.1
NZ_PXNC01000104.1
NZ_QANL01000006.1
NZ_SGWA01000062.1
NZ_MOWY01000072.1
NZ_NWDQ01000068.1
NZ_NWFI01000036.1
NZ_QKWJ01000187.1
NW_008806310.1
NW_018479587.1
NZ_FLZM01000933.1
NZ_FLZM01000528.1
NZ_FLZF01000367.1
NZ_FLZH01000394.1
NZ_FLZM01000542.1
NZ_FLZM01000729.1
NZ_FLZH01000369.1
NW_001850834.1
NW_001851069.1
NW_001850541.1
NW_001850729.1
NW_001850344.1
NZ_SGPI01000074.1
NW_003205619.1
NZ_QBKZ01000025.1
NZ_QFMC01000414.1
NZ_QFLP01000161.1
NZ_PJIU01000021.1
NZ_LCSG01000033.1
NZ_SIJK01000236.1
NZ_PJIK01000044.1
NZ_QFMC01000340.1
NZ_PJIT01000012.1
NZ_AJVN01000087.1
NZ_NSBQ01000121.1
NZ_PJIS01000035.1
NZ_PJIV01000066.1
NZ_PJII01000066.1
NZ_PJIT01000011.1
NZ_PJIS01000012.1
NZ_NQRP01000020.1
NZ_PVNM01000145.1
NW_007363305.1
NW_017574852.1
NW_001952050.1
NW_001985673.1
NW_001951583.1
NW_001967576.1
NW_002023928.1
NW_002023904.1
NW_001951333.1
NW_001951348.1
NW_001951350.1
NW_001951143.1
NW_001951352.1
NW_001950920.1
NW_001951272.1
NW_001951337.1
NW_001951287.1
NW_001951336.1
NW_001951316.1
NW_001951334.1
NW_001951319.1
NW_001951370.1
NW_001951328.1
NW_001951329.1
NW_001951511.1
NW_001951332.1
NW_002023172.1
NW_002022986.1
NW_001951335.1
NW_001980380.1
NW_001981539.1
NW_001951250.1
NW_001951500.1
NW_001943051.1
NW_002023326.1
NW_002024667.1
NW_001950592.1
NW_001985350.1
NW_002022413.1
NW_001985180.1
NW_001985178.1
NW_001985191.1
NW_002023863.1
NW_002023936.1
NW_001985181.1
NW_002024681.1
NW_002024726.1
NW_001951448.1
NW_001950992.1
NW_001951243.1
NW_001951286.1
NW_001951295.1
NW_001951318.1
NW_001951327.1
NW_001951331.1
NW_001951727.1
NW_001951954.1
NW_001985272.1
NW_002023890.1
NW_002023864.1
NW_002023891.1
NW_002023892.1
NW_002023701.1
NW_002023861.1
NW_002023858.1
NW_002023857.1
NW_002023850.1
NW_002023848.1
NW_002023833.1
NW_002023528.1
NW_002024069.1
NW_002023786.1
NW_002023860.1
NW_002023771.1
NW_001951037.1
NW_001941981.1
NW_002023919.1
NW_002032244.1
NW_002015073.1
NW_016588971.1
NW_016621227.1
NW_016655304.1
NW_012161525.1
NW_016645199.1
NW_016625631.1
NW_016662242.1
NW_016621122.1
NW_012161444.1
NW_016621021.1
NW_007566683.1
NW_016628305.1
NW_016620957.1
NW_016620530.1
NW_016620021.1
NW_015965091.1
NW_016683021.1
NW_016650102.1
NW_015965809.1
NZ_CACK01000750.1
NZ_CACK01000581.1
NZ_CACK01000645.1
NZ_CACK01000419.1
NZ_CTEH01000018.1
NZ_CACK01000180.1
NZ_CACK01000334.1
NZ_POQS01000058.1
NZ_SIJK01000176.1
NZ_POAT01000103.1
NW_016230644.1
NW_016230636.1
NW_016230571.1
NW_016230559.1
NW_016230547.1
NW_016230505.1
NW_016230066.1
NW_016229782.1
NW_016229750.1
NW_016229720.1
NW_016229680.1
NW_016229656.1
NW_016229530.1
NW_016229016.1
NW_016227218.1
NW_016227198.1
NW_016227080.1
NW_016227077.1
NW_016227023.1
NW_016226987.1
NW_016226789.1
NW_016224466.1
NW_016224435.1
NW_016224343.1
NW_016224331.1
NW_016224320.1
NW_016224315.1
NW_016224091.1
NW_016222250.1
NW_016222246.1
NW_016222142.1
NW_016222066.1
NW_016222011.1
NW_016221919.1
NW_016221650.1
NW_016217805.1
NW_016217729.1
NW_016217727.1
NW_016217717.1
NW_016217621.1
NW_016217607.1
NW_016217150.1
NW_016213907.1
NW_016213902.1
NW_016213784.1
NW_016213636.1
NW_016213625.1
NW_016213456.1
NW_016204761.1
NW_016204626.1
NW_016204384.1
NW_016204088.1
NW_016203677.1
NW_016196902.1
NW_016196886.1
NW_016196240.1
NW_016194770.1
NW_016237818.1
NW_016169472.1
NW_016168093.1
NW_016243679.1
NW_016242771.1
NW_016242603.1
NW_011949706.1
NW_011948624.1
NZ_SJCO01000118.1
NW_007293836.1
NW_007290499.1
NW_007291292.1
NW_009246167.1
NW_007293478.1
NZ_SJCO01000068.1
NW_007293316.1
NW_007293529.1
NW_010296715.1
NW_007287910.1
NW_010296602.1
NW_007287351.1
NW_007288918.1
NW_007289658.1
NW_010311412.1
NW_010576849.1
NW_009952310.1
NW_007293813.1
NW_010342615.1
NW_010586317.1
NW_010334969.1
NW_010301869.1
NW_007287206.1
NW_009951845.1
NW_007291042.1
NW_009953238.1
NW_010299262.1
NW_007294430.1
NW_009251416.1
NW_007293686.1
NW_010294228.1
NW_020141772.1
NW_020135124.1
NW_020134491.1
NW_020136939.1
NW_020134990.1
NW_020137429.1
NW_020139229.1
NW_019129450.1
NW_019125146.1
NW_019117627.1
NZ_UVUS01000033.1
NW_019128355.1
NW_019116606.1
NW_006780013.1
NW_006773220.1
NW_006784576.1
NW_006798948.1
NW_006770147.1
NZ_ABVX01000624.1
NZ_ABVX01000746.1
NZ_ABVX01000697.1
NZ_ABVX01000753.1
NZ_ABVX01000353.1
NZ_ABVX01000846.1
NZ_FLZL01000670.1
NZ_FLZL01000260.1
NZ_UIIG01000307.1
NZ_FXXY01000142.1
NZ_UTRS01000030.1
NZ_FLYT01000218.1
NZ_FLZL01000909.1
NZ_FLYU01000173.1
NW_003946476.1
NZ_NPGS01000089.1
NW_021846664.1
NW_021847516.1
NW_011965295.1
NZ_KL476671.1
NZ_UVXS01000035.1
NZ_PNER01000065.1
NZ_SGWA01000066.1
NZ_KL476669.1
NZ_KL476754.1
NW_020067436.1
NW_020069529.1
NW_020068106.1
NW_020066071.1
NW_020072246.1
NW_020065234.1
NW_020071588.1
NW_020066717.1
NW_020094070.1
NZ_AMCK01000132.1
NZ_AMGM01000220.1
NZ_AMGM01000299.1
NZ_AMCK01000154.1
NZ_AMCK01000174.1
NW_018002270.1
NW_017990551.1
NW_017997660.1
NW_018000099.1
NW_017996629.1
NW_018005340.1
NW_017990945.1
NW_018006523.1
NW_018015446.1
NW_021804242.1
NW_020137809.1
NW_010343265.1
NW_009954464.1
NW_007288522.1
NW_007323448.1
NW_007291022.1
NW_010343046.1
NW_007290964.1
NW_007288067.1
NW_010292149.1
NW_007341602.1
NW_007357118.1
NZ_KZ845582.1
NW_014599359.1
NW_021019100.1
NW_021135803.1
NZ_JRUE01000056.1
NZ_RCGN01000076.1
NW_006307231.1
NW_021136646.1
NZ_PWAK01000039.1
NW_006309828.1
NZ_PYFX01000068.1
NW_001510164.1
NW_021021121.1
NW_021020818.1
NW_019678175.1
NW_019680262.1
NW_019674209.1
NW_019674476.1
NW_019677001.1
NW_008990099.1
NW_010340686.1
NW_007287903.1
NW_010578305.1
NW_007292344.1
NW_007292331.1
NW_007293508.1
NZ_LYJN01000476.1
NW_007288133.1
NW_007289919.1
NZ_LYJN01000051.1
NW_007289210.1
NW_007287495.1
NW_010345435.1
NW_007290585.1
NW_010343117.1
NW_007289655.1
NW_007288691.1
NW_007286929.1
NW_009647970.1
NW_009245528.1
NW_010343410.1
NZ_LYJN01000399.1
NW_009243913.1
NW_007292652.1
NW_007289588.1
NW_007288596.1
NW_010347644.1
NW_007287447.1
NW_009953192.1
NW_007287641.1
NW_007293783.1
NW_010296295.1
NW_009955967.1
NW_010333927.1
NW_007289684.1
NZ_LYJO01000174.1
NW_009952742.1
NW_020442577.1
NZ_VARG01000074.1
NZ_VAMQ01000058.1
NZ_VAMP01000048.1
NZ_VAMN01000054.1
NZ_VAMV01000047.1
NZ_VAMZ01000042.1
NZ_VANA01000036.1
NZ_VALO01000057.1
NZ_VALR01000051.1
NZ_VAQV01000056.1
NZ_VARN01000072.1
NZ_LYJG01000102.1
NZ_LYIG01000012.1
NZ_LYIL01000271.1
NZ_LYJE01000071.1
NZ_LYJC01000089.1
NZ_LYJC01000085.1
NZ_VAMP01000042.1
NZ_VAQW01000059.1
NZ_VAMX01000077.1
NZ_VARD01000045.1
NZ_VAQR01000052.1
NZ_VAMF01000035.1
NZ_VAQX01000059.1
NZ_VAMH01000057.1
NZ_VAMO01000061.1
NZ_VARC01000061.1
NZ_VAMI01000057.1
NZ_VALQ01000051.1
NZ_LYHW01000056.1
NZ_VARP01000064.1
NZ_VAMI01000076.1
NZ_LYJF01000004.1
NZ_VAQU01000074.1
NZ_VARL01000066.1
NZ_VAMJ01000063.1
NZ_VARB01000062.1
NZ_VAMQ01000050.1
NZ_LYIL01000262.1
NZ_VAMG01000083.1
NZ_VAMK01000049.1
NZ_VAMJ01000064.1
NZ_LYJD01000098.1
NZ_VAMM01000061.1
NZ_NSAT01000053.1
NZ_VAMG01000080.1
NZ_VARK01000066.1
NZ_VAMI01000027.1
NZ_LYJD01000105.1
NZ_VAMO01000054.1
NZ_VAQZ01000054.1
NZ_VAMS01000051.1
NZ_VARM01000048.1
NZ_LYIT01000091.1
NZ_LYJE01000069.1
NZ_VANB01000040.1
NZ_VAMW01000046.1
NZ_VAQY01000064.1
NZ_VARK01000065.1
NZ_VARE01000072.1
NZ_VAML01000058.1
NZ_VALN01000078.1
NZ_VALP01000054.1
NZ_VAQS01000067.1
NZ_VARO01000057.1
NZ_VAMG01000069.1
NZ_VAMR01000051.1
NZ_VARF01000069.1
NZ_VAQT01000061.1
NZ_VAMY01000051.1
NZ_VAML01000070.1
NW_011979754.1
NW_011979542.1
NW_011975838.1
NW_017846766.1
NW_017992223.1
NW_016875314.1
NW_011135724.1
NW_011129184.1
NW_011135646.1
NW_011135768.1
NW_011285102.1
NW_011233757.1
NW_011279829.1
NW_006797960.1
NW_006778327.1
NW_017809250.1
NW_017824515.1
NW_017818850.1
NW_017818274.1
NW_017810525.1
NW_017813073.1
NW_017827593.1
NW_016235507.1
NW_016235502.1
NW_016615296.1
NW_016647158.1
NW_016643770.1
NW_016635892.1
NW_007568468.1
NW_016622318.1
NZ_FLZL01000605.1
NZ_UVXY01000520.1
NW_011949596.1
NW_012022382.1
NW_013447832.1
NW_011949501.1
NW_017518321.1
NW_001891711.1
NW_003724920.1
NW_012237231.1
NW_011952741.1
NW_006773533.1
NW_006775859.1
NZ_SLTR01000182.1
NZ_QNGO01000082.1
NZ_QNGT01000111.1
NZ_MTHW01000315.1
NW_018006086.1
NW_017990844.1
NW_011948960.1
NW_011949425.1
NW_011949769.1
NW_011952758.1
NW_011949660.1
NW_011948793.1
NW_011948769.1
NZ_JUEI01000167.1
NZ_RAWR01000492.1
NZ_RAWR01000573.1
NZ_RAWR01000506.1
NW_021130418.1
NW_006779088.1
NW_021131856.1
NW_011992816.1
NW_016644814.1
NW_012161292.1
NW_016649880.1
NW_016655214.1
NW_016649063.1
NW_016652117.1
NW_016659562.1
NW_012161642.1
NW_016646020.1
NW_016655717.1
NW_016649489.1
NW_016654112.1
NW_016637946.1
NZ_ABGO01000860.1
NZ_LXWZ01000144.1
NZ_BFCN01000316.1
NW_017383155.1
NZ_ABGO01000775.1
NZ_ABGO01000768.1
NZ_BFCN01000259.1
NW_006795660.1
NW_011505633.1
NZ_RQTM01000073.1
NW_006785122.1
NZ_LYIQ01000113.1
NZ_LCSI01000053.1
NZ_CKYY01000068.1
NZ_QNGJ01000087.1
NZ_QNGI01000078.1
NZ_PYPV01000137.1
NZ_AACK01000131.1
NZ_NPMW01000050.1
NZ_QNGH01000049.1
NZ_VHOB01000169.1
NZ_PYPZ01000289.1
NZ_SWCU01000115.1
NZ_CMKS01000044.1
NW_019652783.1
NW_019652545.1
NW_019652149.1
NW_019652028.1
NZ_CMKS01000110.1
NZ_VHOB01000265.1
NZ_UYIH01000006.1
NZ_FTZV01000441.1
NZ_FTZV01000463.1
NZ_CMKS01000091.1
NZ_CIEA01000127.1
NZ_PYPZ01000319.1
NZ_AKZK01000109.1
NZ_RJPC01000020.1
NZ_BGNB01000170.1
NZ_KI259179.1
NZ_FXYJ02000023.1
NZ_RQGS01000048.1
NZ_SWCU01000102.1
NZ_BFCT01000156.1
NZ_NQPD01000017.1
NZ_CKCF01000050.1
NZ_NWDW01000102.1
NZ_NRUA01000136.1
NZ_QLYU01000051.1
NZ_CQSC01000258.1
NZ_SACX01000059.1
NZ_MUNL01000072.1
NZ_UWCJ01000078.1
NZ_PTJJ01000027.1
NZ_RAWL01000966.1
NZ_SDKB01000025.1
NZ_SJXB01000542.1
NZ_LALH01000176.1
NZ_FVQV01000023.1
NZ_RMVI01000015.1
NZ_PSSO01000024.1
NZ_CQSC01000277.1
NZ_CZJV02000240.1
NZ_MKQB01000031.1
NZ_JPRQ01000036.1
NZ_LMSD01000039.1
NZ_FSEY01000032.1
NZ_UIUY01000047.1
NZ_CKYY01000051.1
NZ_AVCR02000097.1
NZ_MTHY01000256.1
NZ_UVXY01000341.1
NZ_CMHF01000071.1
NZ_CQTE01000255.1
NZ_NQTR01000024.1
NZ_NPDO01000061.1
NZ_JHDV01000033.1
NW_013619392.1
NW_019651956.1
NW_017384378.1
NZ_LXKJ01000013.1
NZ_FVGJ01000023.1
NW_011276363.1
NW_016851494.1
NW_011236631.1
NW_011279361.1
NW_011292622.1
NW_011284760.1
NW_011284959.1
NW_011247580.1
NW_011292116.1
NW_011284721.1
NW_016851709.1
NW_011204158.1
NW_021021823.1
NW_017996150.1
NW_017993241.1
NW_017996611.1
NW_018002525.1
NW_017995604.1
NW_017997752.1
NW_017995892.1
NW_017998974.1
NW_017999959.1
NW_018007217.1
NZ_QFMS01000256.1
NZ_QFMS01000265.1
NZ_QFMA01000274.1
NZ_QFMA01000321.1
NZ_QFMG01001009.1
NZ_QFMG01000945.1
NZ_QFMA01000332.1
NZ_QFMG01000953.1
NZ_QFMR01000869.1
NZ_QFMR01000907.1
NZ_RZHI01000073.1
NZ_NRJT01000094.1
NZ_PHQY01000072.1
NZ_QFLU01000980.1
NZ_QFMS01000202.1
NZ_QFMG01000875.1
NZ_QFMR01000902.1
NZ_QFLU01000850.1
NZ_QFMA01000275.1
NZ_NRJX01000149.1
NZ_NRJQ01000096.1
NZ_NRKN01000091.1
NZ_NRMR01000307.1
NZ_QUQK01000024.1
NZ_NCXF01000080.1
NZ_NRJX01000148.1
NZ_QFMS01000293.1
NZ_QFMA01000385.1
NZ_MSEB01000044.1
NZ_QFMS01000217.1
NZ_QFMG01000870.1
NZ_QFMS01000200.1
NZ_QFMA01000336.1
NZ_QFMA01000282.1
NZ_QFMR01000968.1
NZ_QFMG01000852.1
NZ_QFMA01000283.1
NZ_QFMR01000958.1
NZ_QFMA01000330.1
NZ_NRKH01000029.1
NZ_MSAP01000051.1
NZ_NRJT01000087.1
NZ_QFMG01000879.1
NZ_QFMG01000966.1
NZ_QFMG01000858.1
NZ_QFMA01000342.1
NZ_QFMG01000951.1
NZ_QFMS01000229.1
NZ_NPMW01000222.1
NZ_QFMR01000927.1
NZ_PQTZ01000146.1
NZ_QFLP01000408.1
NZ_QFMS01000170.1
NZ_NRKX01000235.1
NZ_QFME01001091.1
NZ_NRKP01000153.1
NZ_NRJV01000447.1
NZ_PZYY01000020.1
NW_018391212.1
NW_017259510.1
NW_010371476.1
NW_018164444.1
NW_009798501.1
NZ_MTYM01000207.1
NZ_FPMM01000165.1
NZ_FPMP01000246.1
NZ_FPMP01000110.1
NZ_FPIL01000145.1
NZ_FPIH01000176.1
NZ_FPMP01000146.1
NZ_FPIK01000253.1
NZ_FPML01000055.1
NZ_PWCF01000059.1
NZ_ATNG01000044.1
NW_019149994.1
NW_011284257.1
NW_011279249.1
NW_011292284.1
NW_021771040.1
NW_011279279.1
NW_021764088.1
NW_011284243.1
NW_003317906.1
NW_003316039.1
NW_020136789.1
NW_021803607.1
NZ_NADT01000135.1
NZ_NADU01000496.1
NZ_NADW01000259.1
NZ_PUIX01000214.1
NZ_NLER01000096.1
NZ_QAXQ01000159.1
NZ_NLEV01000084.1
NZ_QAXQ01000104.1
NW_011939169.1
NW_019791527.1
NZ_PWDA01000153.1
NZ_PWAK01000064.1
NZ_PGSG01000002.1
NZ_PGGW01000004.1
NZ_QNGQ01000068.1
NZ_BDDW01000095.1
NZ_QNGM01000116.1
NZ_QNGR01000069.1
NZ_QNGL01000082.1
NZ_QNGT01000103.1
NZ_QNGN01000069.1
NZ_PWDA01000129.1
NZ_RCGN01000094.1
NZ_QNGG01000095.1
NZ_QNGH01000046.1
NZ_QNGP01000128.1
NZ_QNGK01000057.1
NZ_QNGJ01000082.1
NZ_QNGU01000104.1
NZ_LNZG01000043.1
NZ_QNGS01000069.1
NZ_SRPH01000082.1
NZ_VCHY01000165.1
NZ_CP014157.1
NW_015376823.1
NW_020188969.1
NW_018013911.1
NW_017992944.1
NW_018001463.1
NW_017998699.1
NW_018015500.1
NW_018000325.1
NW_018000949.1
NW_017997397.1
NW_018001718.1
NW_018009980.1
NW_017999342.1
NW_018009062.1
NW_006786866.1
NW_006780061.1
NW_006770605.1
NW_006787496.1
NW_006772560.1
NW_006793327.1
NW_006777714.1
NW_006777749.1
NW_006783190.1
NW_020071574.1
NW_020094617.1
NZ_UVXY01000582.1
NZ_NPJV01000256.1
NZ_PVNM01000066.1
NZ_QQPI01000291.1
NZ_FLZM01000447.1
NZ_FLZH01000164.1
NZ_FLZM01000628.1
NZ_FLZM01001018.1
NZ_FLZM01000684.1
NZ_FLZF01000169.1
NZ_FLZM01001020.1
NZ_FLZE01000194.1
NZ_FLZM01000510.1
NZ_FLYS01000235.1
NZ_FLZM01000747.1
NZ_FLZF01000401.1
NZ_LYJL01000625.1
NW_007290619.1
NW_007287991.1
NW_010594567.1
NW_007293385.1
NW_009952077.1
NW_009952675.1
NW_010299025.1
NZ_LYJO01000055.1
NW_007290545.1
NW_010321507.1
NW_007290490.1
NZ_LYJN01000493.1
NW_007289108.1
NW_009253690.1
NW_007287569.1
NW_009649279.1
NW_007289140.1
NW_007288813.1
NW_010587796.1
NW_009952185.1
NW_010330292.1
NW_007287668.1
NW_007294100.1
NW_007287405.1
NW_007293431.1
NW_007290922.1
NW_009243780.1
NW_009953283.1
NW_007287749.1
NW_010311987.1
NW_010295421.1
NW_007289747.1
NW_010310891.1
NZ_AAJT02000128.1
NZ_RZUM01000091.1
NW_008891222.1
NW_009547336.1
NZ_QEGH01000061.1
NZ_AYWJ01000028.1
NZ_AYWF01000030.1
NZ_JNNY01000184.1
NZ_CZDH02000215.1
NZ_NWTJ01000073.1
NZ_JMIX01000021.1
NZ_PESH01000112.1
NZ_MAYS01000564.1
NZ_PESI01000085.1
NW_009432245.1
NW_014543549.1
NZ_MAYS01000562.1
NZ_AAJT02000188.1
NZ_PESI01000110.1
NZ_LYJL01000737.1
NZ_RZUM01000030.1
NZ_JNNY01000186.1
NW_008863338.1
NW_009535611.1
NZ_VCQW01000039.1
NW_008840698.1
NZ_JMIX01000019.1
NZ_PWBH01000177.1
NZ_SSAZ01000073.1
NZ_SSAZ01000119.1
NW_017999068.1
NW_018016815.1
NW_017999851.1
NW_018007682.1
NW_017993789.1
NW_018020324.1
NW_018006756.1
NW_018007184.1
NW_017737903.1
NW_017735704.1
NW_003317820.1
NW_003316435.1
NW_003317377.1
NW_003316152.1
NW_003316951.1
NW_017992188.1
NW_017848147.1
NW_006775446.1
NW_017998301.1
NZ_FPLR01001091.1
NZ_KE360697.1
NZ_FPME01000097.1
NZ_FPLR01000167.1
NZ_FPLR01000584.1
NZ_FPLR01000572.1
NZ_FPMO01000059.1
NZ_FPLR01000338.1
NZ_FPMQ01000083.1
NZ_FPMO01000156.1
NZ_FPLR01000062.1
NZ_FPLR01000665.1
NZ_FPLR01000653.1
NZ_FPLR01000707.1
NZ_FPLR01000629.1
NZ_FPLR01000854.1
NZ_FPLR01000961.1
NZ_QOUI01000018.1
NZ_CVRX01000063.1
NZ_FJOH01000496.1
NZ_AORK01000057.1
NZ_JQIF01000431.1
NZ_UIZL01000082.1
NZ_FLFB01000047.1
NZ_UIWK01000075.1
NZ_BEDC01000029.1
NZ_BEDP01000033.1
NZ_BEBD01000030.1
NZ_BEBD01000057.1
NZ_BEDJ01000021.1
NZ_BEAU01000044.1
NZ_BEAO01000060.1
NZ_BEAJ01000038.1
NZ_BEAB01000044.1
NZ_BDZV01000071.1
NZ_BEBM01000034.1
NZ_BECZ01000028.1
NZ_BDZQ01000027.1
NZ_BDYS01000068.1
NZ_BDYS01000074.1
NZ_BECP01000028.1
NZ_BDYY01000030.1
NZ_BECF01000051.1
NZ_BDYP01000030.1
NZ_BEDS01000029.1
NZ_BEDR01000067.1
NZ_CEHJ01000373.1
NZ_AZIO01000019.1
NZ_AHTB01000111.1
NZ_AHSR01000092.1
NZ_AHSL01000098.1
NZ_AHSC01000086.1
NZ_AHRY01000102.1
NZ_AEUN01000555.1
NZ_FTRD01000029.1
NZ_JENV01000072.1
NZ_JYHN01000049.1
NZ_AZRG01000115.1
NZ_BEAF01000060.1
NZ_BEDQ01000041.1
NZ_JTIZ01000115.1
NZ_FJOJ01000119.1
NZ_FJOJ01000171.1
NZ_FRDY01000153.1
NZ_FRXQ01000153.1
NZ_BECV01000034.1
NZ_JRFA01000022.1
NZ_JUZZ01000079.1
NZ_AHSU01000143.1
NZ_FIGU01000085.1
NZ_ALYW01000053.1
NZ_FREL01000035.1
NZ_FRYC01000035.1
NZ_BEBZ01000026.1
NZ_FZLK01000155.1
NZ_BECL01000022.1
NZ_BEBM01000036.1
NZ_JYGU01000002.1
NZ_JRMV01000273.1
NZ_BECH01000033.1
NZ_KQ058770.1
NZ_UIXF01000138.1
NZ_FLJG01000044.1
NZ_BEDR01000046.1
NZ_BDYY01000021.1
NZ_BDZC01000028.1
NZ_BECO01000018.1
NZ_BECQ01000021.1
NZ_BEAY01000024.1
NZ_BEDD01000021.1
NZ_BEDF01000014.1
NZ_BEDA01000018.1
NZ_BEBR01000030.1
NZ_BEDM01000025.1
NZ_BDZH01000025.1
NZ_BDYX01000020.1
NW_013653806.1
NW_021638385.1
NZ_BFCS01000258.1
NW_017384120.1
NZ_PVDJ01000081.1
NZ_UIHP01000243.1
NZ_UTRS01000008.1
NZ_PEKU01000318.1
NZ_UVXY01000305.1
NZ_BEFH01000110.1
NZ_NAFC01000023.1
NZ_QLDW01000118.1
NZ_LEIJ01000166.1
NZ_MKQM01000004.1
NZ_BFCU01000323.1
NZ_CSTJ01000011.1
NZ_JTCF02000052.1
NZ_JPWZ01000196.1
NZ_QLAN01000071.1
NZ_QIRF01000033.1
NZ_PDGJ01000210.1
NZ_BFCK01000631.1
NZ_MRTG01000031.1
NZ_MKQK01000104.1
NZ_BEFF01000063.1
NZ_BIFE01000082.1
NZ_QNGL01000013.1
NZ_PWDA01000069.1
NZ_QUZQ01000057.1
NZ_MLZH01000033.1
NZ_LYIQ01000099.1
NZ_QLYU01000042.1
NZ_PYQC01000120.1
NW_021167660.1
NW_015385861.1
NZ_FLZM01000683.1
NZ_QHIV01000086.1
NZ_AXUR01000142.1
NZ_SPPZ01000191.1
NZ_SDVB01000239.1
NZ_JYEB01000029.1
NZ_UIIB01000251.1
NZ_QHIV01000134.1
NZ_QEWJ01000169.1
NZ_QEXJ01000073.1
NW_010345189.1
NW_007290027.1
NW_010578259.1
NW_009952206.1
NW_010295696.1
NW_007289322.1
NW_007290249.1
NW_007290295.1
NW_007288843.1
NW_007292917.1
NW_011626302.1
NZ_MAYB01000042.1
NZ_MBQF01000045.1
NZ_NBOF01000042.1
NZ_NKKH01000164.1
NZ_PQIV01000068.1
NZ_NKKL01000156.1
NZ_LDZX01000097.1
NZ_QTKH01000137.1
NZ_MBRT01000473.1
NZ_QNOO01000003.1
NZ_PSRW01000189.1
NW_018006541.1
NW_159674.1
NW_161157.1
NW_011285131.1
NW_011234099.1
NW_011135751.1
NW_011302020.1
NW_011285249.1
NW_014568278.1
NW_002225100.1
NW_002204050.1
NW_002208731.1
NZ_NCQM01000144.1
NZ_JYEA01000021.1
NZ_JYEC01000050.1
NZ_JYDX01000109.1
NW_019662546.1
NW_017994988.1
NW_017847070.1
NW_020186103.1
NW_020185935.1
NW_020185623.1
NW_020136369.1
NW_013685487.1
NW_013998178.1
NZ_SDVB01000020.1
NW_009650503.1
NW_007294163.1
NZ_SJCO01000122.1
NW_010330058.1
NW_007288373.1
NW_007290824.1
NZ_FLZF01000269.1
NZ_MCRT01000296.1
NZ_FLYS01000260.1
NZ_FLZM01000514.1
NZ_FLZM01000961.1
NZ_FLZF01000206.1
NZ_FLZE01000144.1
NZ_FLZF01000319.1
NZ_FLZD01000197.1
NZ_FLYS01000154.1
NZ_FLZH01000204.1
NW_002685207.1
NZ_KE353579.1
NZ_NKQW01000012.1
NZ_BAFU01000122.1
NW_016588784.1
NW_016590082.1
NW_016588099.1
NW_016588216.1
NW_007293505.1
NW_010307241.1
NW_009953731.1
NW_007288063.1
NW_009953459.1
NZ_STGK01000030.1
NZ_STGL01000020.1
NZ_STGJ01000034.1
NZ_SJCO01000044.1
NZ_SBLC01000063.1
NW_009953428.1
NW_010340352.1
NW_011292172.1
NW_021024027.1
NW_011122020.1
NW_021016892.1
NW_021021769.1
NW_011205199.1
NW_011129070.1
NW_011131923.1
NW_016828694.1
NW_016852048.1
NW_011140357.1
NW_011140354.1
NW_011140353.1
NW_011140346.1
NW_011284109.1
NW_011140338.1
NW_017892935.1
NW_011140330.1
NW_011140316.1
NW_011131973.1
NW_021809023.1
NW_021809175.1
NW_020139152.1
NW_021800222.1
NW_020141846.1
NW_021797638.1
NW_021807006.1
NW_016178617.1
NW_020187841.1
NW_016177131.1
NW_016178173.1
NW_001985252.1
NW_001985305.1
NW_001951410.1
NW_001950806.1
NW_002023276.1
NW_001951016.1
NW_001951930.1
NW_001952371.1
NW_001952954.1
NW_011503713.1
NZ_FTRJ01000076.1
NZ_PYPZ01000443.1
NZ_UVXY01000323.1
NZ_UEMD01000144.1
NZ_RZTI01000316.1
NZ_CABFKZ010000151.1
NZ_MDVU01000035.1
NZ_QGNX01000087.1
NZ_BJEQ01000049.1
NZ_BDDW01000035.1
NZ_PXWD01000617.1
NZ_VCHY01000152.1
NZ_CAAAHA010000846.1
NZ_MAMO01000129.1
NZ_MTIA01000326.1
NZ_FPLU01000002.1
NZ_FPLW01000002.1
NZ_PDNI01000006.1
NZ_FPLV01000003.1
NZ_FPMS01000002.1
NZ_FPMA01000002.1
NZ_FPMF01000002.1
NZ_FPLZ01000002.1
NZ_FPLX01000003.1
NZ_PPDJ01000043.1
NZ_FWEH01000121.1
NZ_FQSY01000003.1
NZ_JGEG01000014.1
NZ_JGDK01000013.1
NZ_FPMD01000002.1
NZ_FPMN01000002.1
NZ_FPMI01000003.1
NZ_FPKZ01000002.1
NZ_FPMB01000002.1
NZ_FPMG01000002.1
NZ_FQSX01000003.1
NZ_FPMC01000002.1
NZ_FQTA01000002.1
NZ_FPLY01000002.1
NW_020185727.1
NW_006793399.1
NW_006798056.1
NW_006777833.1
NW_003308700.1
NW_011132098.1
NW_011176598.1
NW_011284612.1
NW_011292820.1
NW_011276369.1
NW_003015276.1
NW_011302309.1
NW_011132090.1
NW_011236691.1
NW_011285253.1
NW_003003490.1
NW_011292357.1
NW_011302465.1
NW_011140314.1
NW_011124872.1
NW_001825617.1
NW_011140263.1
NW_011233973.1
NW_011155207.1
NW_020134836.1
NW_020135270.1
NW_016039138.1
NW_016076802.1
NW_016083358.1
NW_016085225.1
NW_015499715.1
NW_016070446.1
NW_007289350.1
NW_007287386.1
NW_007294231.1
NZ_MOQP01000077.1
NW_007293646.1
NW_007294252.1
NW_007291506.1
NW_007348492.1
NW_009649575.1
NW_009244931.1
NW_007289411.1
NW_010344296.1
NW_009966136.1
NW_009646985.1
NZ_VAMK01000138.1
NZ_LYIO01000044.1
NZ_VAMF01000115.1
NZ_VARD01000072.1
NZ_VAQW01000069.1
NZ_VAQT01000082.1
NZ_VAML01000091.1
NZ_VAMK01000080.1
NZ_VARK01000075.1
NZ_VAMI01000083.1
NZ_VAMP01000080.1
NZ_VAMN01000098.1
NZ_VAQZ01000079.1
NZ_VAQR01000072.1
NZ_VAMJ01000081.1
NZ_VAMH01000096.1
NZ_VANB01000082.1
NZ_VAMI01000078.1
NZ_VAMM01000085.1
NZ_VARF01000083.1
NZ_VARD01000050.1
NZ_VAMQ01000059.1
NZ_VAQU01000095.1
NZ_LYJF01000014.1
NZ_VAMJ01000082.1
NZ_VAQU01000063.1
NZ_VANB01000050.1
NZ_VAMQ01000089.1
NZ_LYJD01000103.1
NZ_VAQU01000056.1
NZ_LYJE01000077.1
NZ_LYII01000024.1
NZ_LYIL01000249.1
NZ_LYIT01000006.1
NZ_VAQS01000072.1
NZ_VAQT01000075.1
NZ_VARP01000072.1
NZ_VAMG01000151.1
NZ_LYJJ01000063.1
NZ_LYIL01000251.1
NZ_LYIG01000040.1
NZ_LYIH01000090.1
NZ_LYHT01000074.1
NZ_LYIJ01000090.1
NZ_LYJG01000101.1
NZ_LYHH01000078.1
NZ_VAMO01000060.1
NZ_LYJE01000061.1
NZ_LYIP01000088.1
NZ_LYIW01000077.1
NZ_LYIV01000072.1
NZ_LYIU01000026.1
NZ_VAMK01000047.1
NZ_LYJC01000087.1
NZ_VARM01000047.1
NZ_VAMM01000096.1
NZ_VAMO01000073.1
NZ_VARF01000066.1
NZ_VARC01000054.1
NZ_LYHU01000054.1
NZ_LYHT01000075.1
NZ_LYJG01000103.1
NZ_LYJF01000006.1
NZ_LYIP01000005.1
NZ_LYJE01000059.1
NZ_VARB01000060.1
NZ_LYJD01000097.1
NZ_VAMN01000047.1
NZ_VAQX01000065.1
NZ_VARN01000063.1
NZ_QFXK01000057.1
NZ_NSBL01000112.1
NZ_NADW01000263.1
NZ_NADW01000225.1
NZ_NADU01001016.1
NZ_NSBL01000114.1
NZ_NADW01000144.1
NZ_LYIL01000309.1
NZ_BFCN01000464.1
NZ_BFDB01000214.1
NZ_BFCN01000272.1
NZ_BFCN01000572.1
NZ_BFCN01000325.1
NZ_BFCN01000432.1
NZ_BFCN01000344.1
NZ_AJXG01000226.1
NZ_AJXJ01000264.1
NZ_AJXH01000133.1
NZ_AJXF01000652.1
NZ_AJXJ01000262.1
NZ_PTOK01000088.1
NZ_AJXH01000190.1
NZ_AJXJ01000903.1
NW_020187244.1
NZ_PTOA01000335.1
NZ_AJXJ01000973.1
NZ_PTOA01000329.1
NZ_AJXI01000149.1
NZ_AJXJ01000222.1
NZ_BFAC01000087.1
NZ_RAWR01000504.1
NZ_CCCL010000056.1
NZ_QNGR01000116.1
NZ_QNGO01000089.1
NZ_QNGQ01000059.1
NZ_SLTR01000056.1
NZ_QNGO01000109.1
NZ_QNGT01000098.1
NZ_QNGS01000039.1
NZ_QNGR01000028.1
NZ_QNGQ01000092.1
NZ_QNGU01000154.1
NZ_QNGP01000389.1
NW_001850826.1
NZ_KL476711.1
NZ_LYFA01000156.1
NZ_RDSB01000169.1
NZ_QNGA01000049.1
NZ_LMQW01000047.1
NZ_SEMB01000077.1
NZ_AUXW01000114.1
NZ_QWMU01000103.1
NZ_LYJL01000405.1
NZ_QNGL01000031.1
NZ_MARC01000117.1
NZ_QNGA01000051.1
NZ_PXND01000038.1
NZ_AJFF01001114.1
NZ_QKPO01000101.1
NZ_NWEL01000086.1
NZ_QJHB01000055.1
NZ_PHFR01000087.1
NZ_QNGA01000041.1
NZ_PXMR01000062.1
NZ_SDLU01000101.1
NZ_KV757137.1
NZ_AJVN01000046.1
NZ_QFLI01000037.1
NZ_LMST01000004.1
NZ_SGWA01000044.1
NZ_AUXW01000158.1
NZ_QNOQ01000454.1
NZ_UCMZ01000061.1
NZ_JUGC01000064.1
NZ_QKWJ01000208.1
NZ_PJAI01000127.1
NZ_RQTN01000069.1
NW_019168547.1
NW_021805185.1
NW_021806006.1
NW_003007380.1
NW_003019676.1
NW_003019472.1
NW_002999296.1
NW_002996483.1
NW_003003282.1
NW_011864548.1
NW_013656640.1
NW_013656041.1
NW_013656655.1
NW_013656165.1
NW_013656108.1
NW_013656419.1
NW_021791616.1
NW_013656047.1
NW_013656323.1
NW_016070042.1
NZ_RCTF01000080.1
NZ_MTIA01000319.1
NZ_FLZB01000214.1
NZ_FLYT01000258.1
NZ_FLZF01000201.1
NW_020791853.1
NW_019105203.1
NW_020189942.1
NW_013532806.1
NW_013528906.1
NW_001864000.1
NW_004583343.1
NW_017738885.1
NW_017852456.1
NW_017991775.1
NW_017847241.1
NZ_RHGE01000200.1
NZ_SNTZ01000035.1
NW_017542500.1
NZ_QFLT01000092.1
NZ_QFRV01000380.1
NZ_QFLR01000264.1
NZ_QFMO01000463.1
NZ_QFLR01000432.1
NZ_FLYS01000227.1
NZ_NNLH01000516.1
NZ_SUSS01000075.1
NW_015967585.1
NW_001850537.1
NW_015965756.1
NW_015964078.1
NZ_BDDW01000055.1
NZ_BDDW01000071.1
NZ_BDDW01000067.1
NZ_BDDW01000075.1
NZ_BDDW01000074.1
NZ_BDDW01000060.1
NZ_RJJX01000271.1
NW_013656038.1
NW_011953011.1
NW_011952952.1
NZ_PDNI01000085.1
NZ_FLZF01000248.1
NZ_LXWZ01000229.1
NZ_SPPZ01000283.1
NZ_UIKI01000166.1
NZ_PYPV01000127.1
NZ_QLAN01000157.1
NZ_NPMW01000183.1
NZ_CZJT01000023.1
NZ_UIMZ01000546.1
NZ_NMRO01000079.1
NZ_JPQT01000073.1
NZ_QLAM01000161.1
NZ_FXYA01000062.1
NZ_FXZL01000116.1
NZ_NTWP01000114.1
NZ_NKRE01000097.1
NZ_NOXQ01000084.1
NZ_PDFS01000002.1
NZ_MPTE01000095.1
NZ_AVEA02000506.1
NZ_NNDB01000144.1
NZ_UTPZ01000050.1
NZ_NJGC01000098.1
NZ_BFCT01000181.1
NZ_JFBA01000124.1
NZ_LJRY01000417.1
NZ_NUBK01000125.1
NZ_MRYJ01000056.1
NZ_QLAR01000084.1
NZ_KE355845.1
NZ_KE356051.1
NZ_MRBQ01000210.1
NZ_MWRW01000022.1
NZ_MWRA01000092.1
NW_017384976.1
NW_017384814.1
NZ_UIJK01000143.1
NZ_UIMB01000164.1
NZ_UTPZ01000037.1
NZ_CDFS01000310.1
NZ_PYPZ01000182.1
NZ_LYIQ01000032.1
NZ_UTRS01000083.1
NZ_PYPV01000341.1
NZ_UYIH01000145.1
NZ_RCVW01000080.1
NZ_UTRS01000191.1
NW_001843759.1
NZ_RDSB01000070.1
NZ_VCHY01000076.1
NZ_LYJN01000368.1
NZ_BDDW01000061.1
NZ_CCCL010000022.1
NZ_BDDW01000065.1
NZ_CCCL010000042.1
NZ_LYHR01000038.1
NZ_LYHR01000072.1
NZ_RQSQ01000075.1
NW_020138109.1
NW_021805371.1
NZ_MSSL01000087.1
NZ_RCTF01000042.1
NZ_MSSL01000173.1
NZ_PCMU01000004.1
NW_013655475.1
NW_011953071.1
NW_016135473.1
NW_016118252.1
NW_016140443.1
NW_016131767.1
NW_016115982.1
NW_016129273.1
NW_016127433.1
NW_016070361.1
NW_016076940.1
NW_016074425.1
NW_016070185.1
NW_016070182.1
NW_019378959.1
NW_016074636.1
NW_016077117.1
NW_016070030.1
NW_016074651.1
NW_016074893.1
NW_016074746.1
NW_016069695.1
NZ_QNGS01000172.1
NZ_QNGQ01000105.1
NZ_QNGS01000109.1
NZ_QNGQ01000080.1
NW_021810153.1
NW_019416749.1
NW_011949576.1
NW_011950646.1
NW_011948874.1
NW_011950814.1
NW_011950743.1
NW_011949625.1
NW_011949857.1
NW_011949327.1
NW_011949106.1
NW_021779397.1
NW_007289355.1
NW_007290030.1
NW_007288218.1
NW_009954202.1
NW_010288085.1
NW_007292250.1
NW_010341281.1
NW_009953547.1
NW_007293428.1
NW_009954514.1
NW_007286819.1
NW_009245109.1
NW_010347892.1
NW_010345695.1
NW_007293144.1
NW_007292860.1
NW_007294053.1
NW_007339949.1
NW_010342304.1
NW_009953130.1
NW_007287445.1
NW_007287420.1
NW_010294831.1
NW_010344614.1
NW_007293776.1
NW_007293294.1
NW_009954165.1
NW_010331397.1
NW_007289942.1
NW_010321344.1
NW_007291315.1
NW_007293611.1
NW_007289772.1
NW_007289670.1
NW_007289313.1
NW_010326916.1
NW_007290266.1
NW_007291124.1
NW_002554689.1
NW_014772041.1
NW_011140219.1
NW_017628505.1
NW_019651572.1
NW_008891788.1
NW_009508239.1
NW_001850432.1
NZ_FLLR01000178.1
NZ_BDZV01000061.1
NZ_BEAO01000068.1
NZ_BDZV01000041.1
NW_002999409.1
NZ_MDVM02000130.1
NW_021845284.1
NW_001939418.1
NW_001940566.1
NW_021841048.1
NW_017147220.1
NW_021843604.1
NW_016178535.1
NZ_PXNC01000100.1
NZ_QNGN01000088.1
NZ_QOHR01000110.1
NZ_PKMT01000015.1
NZ_QNNF01000374.1
NZ_SMZJ01000049.1
NZ_LYGV01000012.1
NZ_PTNU01000203.1
NZ_RJLM01000237.1
NZ_QKPO01000110.1
NZ_LYGR01000079.1
NZ_LYRQ01000124.1
NZ_PXLY01000057.1
NZ_PXMS01000068.1
NZ_QNON01000428.1
NZ_MRSV01000003.1
NW_020639076.1
NZ_QNGL01000033.1
NZ_SLTR01000358.1
NZ_QNGR01000049.1
NZ_QNGQ01000028.1
NZ_QNGS01000035.1
NZ_QNGP01000031.1
NZ_RJLM01000173.1
NZ_QVMU01000098.1
NZ_FRRA01000053.1
NZ_LYJO01000327.1
NZ_RXZH01000054.1
NZ_CCCL010000080.1
NZ_PDOH01000036.1
NW_016590503.1
NW_016589070.1
NW_016588895.1
NW_016588767.1
NW_003003867.1
NW_002998643.1
NW_002998497.1
NW_003002079.1
NW_003000270.1
NW_003003205.1
NW_013356284.1
NW_006784989.1
NZ_FLZL01000258.1
NZ_FLZL01000759.1
NZ_FLZL01000370.1
NZ_FLZL01000171.1
NZ_FLZL01000939.1
NZ_FLZL01000476.1
NZ_FRYB01000690.1
NZ_FREK01000690.1
NZ_FWEH01000238.1
NW_011176596.1
NW_017198177.1
NW_003018816.1
NW_011292848.1
NW_001833232.1
NW_011165456.1
NW_011135758.1
NW_021808524.1
NW_021791282.1
NW_021795373.1
NW_021790687.1
NW_020136978.1
NW_016898174.1
NW_001510170.1
NW_016854965.1
NW_021019106.1
NW_021016876.1
NW_011292887.1
NW_011126773.1
NW_021021584.1
NW_011165414.1
NW_011140512.1
NW_011231799.1
NZ_PDVO02000181.1
NZ_FLLZ01000153.1
NZ_BEAO01000094.1
NZ_BEAO01000152.1
NZ_LYDR01000077.1
NZ_AJVN01000154.1
NZ_LYIB01000061.1
NZ_QFMC01000409.1
NZ_NQRK01000025.1
NZ_NQRV01000045.1
NZ_PJII01000067.1
NZ_PJIV01000129.1
NZ_NQRP01000016.1
NW_018012407.1
NW_018007139.1
NW_018003074.1
NW_019661070.1
NW_018001867.1
NW_018000486.1
NW_018010123.1
NW_017998282.1
NW_018004094.1
NW_018003144.1
NW_018016615.1
NW_017848858.1
NW_017848859.1
NW_017849593.1
NW_017850605.1
NW_017852674.1
NW_017844784.1
NW_017845318.1
NW_007290446.1
NW_007293441.1
NW_007291160.1
NW_007342310.1
NW_010334273.1
NW_009246226.1
NW_007292877.1
NW_009243584.1
NW_007292896.1
NW_007290279.1
NZ_BFCK01000834.1
NZ_UIKK01000282.1
NZ_UTRS01000206.1
NZ_UVXY01000406.1
NZ_PZRW01000020.1
NZ_MVHG01000357.1
NZ_PYPV01000200.1
NZ_UVVQ01000028.1
NZ_BFCS01000368.1
NW_001889308.1
NW_016069843.1
NW_016047103.1
NW_016035141.1
NW_019153224.1
NW_016047465.1
NW_016037518.1
NW_006784338.1
NZ_LYJL01000207.1
NZ_LYJL01000181.1
NZ_LYJL01000168.1
NZ_LYJL01000137.1
NW_007291988.1
NZ_QLAN01000204.1
NZ_PWAK01000088.1
NW_021135996.1
NZ_JRUJ01000110.1
NZ_JRUE01000094.1
NZ_PWAK01000070.1
NZ_MCFS01000145.1
NZ_QRCO01000044.1
NW_021133823.1
NW_020311586.1
NW_006789966.1
NW_017997109.1
NW_017992265.1
NW_018019280.1
NZ_QNGQ01000063.1
NZ_QNGS01000083.1
NZ_QNGS01000132.1
NZ_AMSA01000135.1
NZ_QLNR01000115.1
NZ_AMSB01000246.1
NZ_AMSB01000202.1
NZ_AMSB01000165.1
NZ_MTHW01000256.1
NZ_MTIB01000255.1
NW_007294334.1
NW_010577371.1
NW_007292517.1
NW_007288693.1
NW_007291614.1
NW_010315608.1
NW_007292656.1
NW_019682515.1
NW_019682667.1
NW_019682617.1
NW_019680497.1
NW_019674366.1
NW_019672823.1
NW_019678301.1
NW_019673790.1
NW_019676309.1
NW_008989800.1
NW_008989860.1
NW_008989697.1
NW_011504373.1
NW_008989729.1
NW_008989690.1
NW_008742585.1
NW_008989964.1
NW_008989667.1
NW_008989826.1
NW_008990019.1
NW_008742121.1
NW_008989945.1
NZ_FLQI01000089.1
NZ_UVXY01000599.1
NZ_UYIH01000048.1
NZ_UYIH01000126.1
NZ_UVXY01000277.1
NZ_MTLF01000080.1
NZ_CVWE01000749.1
NZ_LEKB01000128.1
NZ_LYTT01000137.1
NZ_LEHF01000199.1
NZ_RACU01000220.1
NZ_UIKO01000162.1
NZ_JWZH01000225.1
NZ_PPZD01000112.1
NZ_UKUW01000085.1
NZ_UIVL01000066.1
NZ_JTEB01000096.1
NZ_BFCU01000141.1
NZ_NAOZ01000104.1
NZ_CKCF01000051.1
NZ_NUJY01000715.1
NZ_NUHK01000180.1
NZ_NUKQ01000126.1
NZ_NVDN01000104.1
NZ_LQZW01000315.1
NZ_NVEK01000299.1
NZ_MRYJ01000054.1
NZ_MWQZ01000020.1
NZ_PYPV01000220.1
NZ_JXNW01000229.1
NZ_NITL01000064.1
NZ_QWAI01000117.1
NZ_QLDV01000101.1
NZ_QLAR01000088.1
NZ_QLDE01000085.1
NZ_UBIZ01000004.1
NZ_AIOD01000134.1
NZ_AMQV01000106.1
NZ_JTCH02000047.1
NZ_APIF01000022.1
NZ_JHDX01000032.1
NZ_NGVM01000410.1
NZ_QGNX01000127.1
NZ_PEBS01000192.1
NZ_NKQX01000005.1
NZ_NUEJ01000256.1
NZ_BIJQ01000053.1
NZ_NUYN01000092.1
NZ_NKQW01000033.1
NZ_QLAP01000131.1
NZ_MPTI01000102.1
NZ_AVEI02000289.1
NZ_QLYW01000044.1
NZ_LYBJ01000299.1
NZ_MEDC01000023.1
NZ_LYTR01000180.1
NZ_PYWJ01000166.1
NZ_LXWZ01000081.1
NZ_PQCL01000437.1
NZ_MZMX01000004.1
NZ_LPSC01000039.1
NZ_NAJR01000063.1
NZ_BFCO01000198.1
NZ_NQNW01000509.1
NZ_QBCD01000110.1
NZ_PIUR01000006.1
NZ_QNGH01000047.1
NZ_QLAI01000105.1
NZ_NUTQ01000163.1
NZ_JHDW01000025.1
NZ_UTNW01000044.1
NZ_NVBM01000100.1
NZ_QURY01000044.1
NZ_UWCV01000023.1
NZ_NGAF01000158.1
NZ_AMQR01000094.1
NZ_LEIJ01000175.1
NZ_RAHE01000185.1
NZ_QLAN01000101.1
NZ_LWDC01000057.1
NZ_SACX01000068.1
NZ_PNRN01000153.1
NZ_BFCK01000547.1
NZ_PZSG01000089.1
NZ_KZ795358.1
NZ_FWYP01000097.1
NZ_PHIK01000046.1
NZ_RAWM01000300.1
NZ_MPTU01000091.1
NZ_FRWP01000167.1
NZ_MOHL01000134.1
NZ_MUEH01000027.1
NZ_MPTE01000066.1
NZ_NTZD01000154.1
NZ_PYWJ01000123.1
NZ_QMDG01000199.1
NZ_QLDQ01000089.1
NZ_KV786142.1
NZ_PDFT01000321.1
NZ_APII01000010.1
NZ_APID01000017.1
NZ_LYTU01000145.1
NZ_BGNB01000112.1
NZ_QMDA01000111.1
NZ_QNSK01000093.1
NZ_NKLB01000282.1
NZ_QFFH01000075.1
NZ_UCKF01000092.1
NZ_FTKO01000175.1
NZ_MRBH01000256.1
NZ_CANR01000100.1
NZ_PXOH01000098.1
NZ_LWUK01000076.1
NZ_APIG01000030.1
NZ_BEFF01000060.1
NZ_QLCW01000075.1
NZ_JQOE01000047.1
NZ_LPSC01000027.1
NZ_OESX01000486.1
NZ_FZMO01000486.1
NZ_UIUY01000036.1
NZ_JPUG01000048.1
NZ_CABEJA010000004.1
NZ_JHDV01000043.1
NZ_LRAU01000104.1
NZ_CFBR01000071.1
NZ_QLBD01000119.1
NZ_JHEB01000029.1
NZ_LMSZ01000030.1
NZ_LVKL01000044.1
NZ_JGWV01000075.1
NZ_NULI01000326.1
NZ_MTQH01000263.1
NZ_PNYT01000170.1
NZ_LBBM01000103.1
NZ_RJNN01000066.1
NZ_QNGK01000032.1
NZ_QNGN01000030.1
NZ_MRTE01000026.1
NZ_JXQN01000179.1
NZ_MWPX01000113.1
NZ_NWDQ01000081.1
NZ_MODH01000041.1
NZ_MUNL01000068.1
NZ_ALQK01000043.1
NZ_JUHX01000041.1
NZ_JGWP01000043.1
NZ_LJRZ01000403.1
NZ_QXML01000029.1
NZ_JHBZ01000078.1
NZ_QDDW01000074.1
NZ_KV786048.1
NZ_MBQX01000151.1
NZ_APIB01000016.1
NZ_CMIB01000048.1
NZ_CAAHFK010000113.1
NZ_MULI01000170.1
NZ_UVXY01000337.1
NZ_CMHC01000040.1
NZ_RCIT01000037.1
NZ_JTTJ01000049.1
NZ_QNGJ01000038.1
NZ_LZSH01000356.1
NZ_UTRS01000062.1
NZ_NWDS01000083.1
NZ_QNGG01000039.1
NZ_CKYY01000045.1
NZ_NPDO01000024.1
NZ_AAXW01000147.1
NZ_FRWQ01000132.1
NZ_MTHY01000206.1
NZ_NQTR01000020.1
NZ_CSTK01000009.1
NZ_LXFS01000052.1
NZ_LZSE01000010.1
NZ_NWDR01000066.1
NZ_NRVA01000068.1
NW_010971646.1
NW_017384268.1
NW_017384320.1
NW_017384169.1
NW_017384020.1
NW_017384186.1
NW_017384352.1
NW_017384360.1
NW_017384909.1
NW_017384720.1
NW_017384732.1
NW_017384519.1
NW_017384329.1
NW_017384481.1
NW_017384460.1
NW_017384963.1
NW_017384584.1
NW_017385166.1
NW_017384528.1
NW_017384173.1
NW_017384263.1
NW_017384478.1
NW_017384588.1
NW_017384013.1
NZ_UVZY01000031.1
NZ_CDFS01000197.1
NZ_NPMW01000112.1
NZ_CDFS01000173.1
NW_020095121.1
NW_020094653.1
NW_020094124.1
NW_020069638.1
NW_020090647.1
NW_020091656.1
NW_020067894.1
NW_020094942.1
NW_011146913.1
NW_011233816.1
NW_011999063.1
NW_011284160.1
NW_011279263.1
NW_020073948.1
NW_011864406.1
NW_020070258.1
NW_011950805.1
NW_021766916.1
NW_011948781.1
NW_021778522.1
NW_006782117.1
NW_006799050.1
NW_006769560.1
NW_004620764.1
NW_006786123.1
NW_006797985.1
NW_006784116.1
NW_006774430.1
NW_006799881.1
NW_006776109.1
NW_006781451.1
NW_006786999.1
NW_006779510.1
NW_006793480.1
NW_006788100.1
NZ_RXNT01000031.1
NZ_SUND01000031.1
NW_006799709.1
NW_006789733.1
NW_021793723.1
NW_021810922.1
NW_021809558.1
NW_013656271.1
NW_021807861.1
NW_021809140.1
NW_021796613.1
NW_021809331.1
NW_021810604.1
NW_021808552.1
NW_011949393.1
NW_020066406.1
NW_021024152.1
NW_021018168.1
NZ_FLZE01000269.1
NZ_FLZH01000337.1
NZ_FLZM01000235.1
NZ_FLZL01000938.1
NZ_NKJK01000100.1
NZ_SGTR01000029.1
NZ_JQCU01000322.1
NZ_FLZL01000781.1
NZ_SUSS01000147.1
NW_011279339.1
NW_018010134.1
NW_019153728.1
NW_016087232.1
NW_016077036.1
NW_016085080.1
NW_016039422.1
NW_019153577.1
NW_016070731.1
NW_019153540.1
NW_902160.1
NW_006790655.1
NW_006779995.1
NW_006773376.1
NW_006783232.1
NW_006777306.1
NW_006776103.1
NW_006796511.1
NW_006790972.1
NW_017845854.1
NW_017845853.1
NW_019670392.1
NW_017997677.1
NW_006791094.1
NW_017852813.1
NW_017992167.1
NW_017844757.1
NW_019225952.1
NW_006790498.1
NW_019666088.1
NW_018003191.1
NW_018006576.1
NW_006778102.1
NW_018013317.1
NW_006777086.1
NW_019668451.1
NW_016859356.1
NW_020094036.1
NW_020073457.1
NW_020069718.1
NW_020079142.1
NW_013401207.1
NW_020094888.1
NW_013373740.1
NW_011949296.1
NW_020311694.1
NW_016127500.1
NW_016149126.1
NW_020311751.1
NW_020311804.1
NW_016121459.1
NW_016146143.1
NW_006776490.1
NW_019683015.1
NW_019414021.1
NZ_NQPU01000017.1
NZ_NQTY01000060.1
NZ_NQPD01000025.1
NZ_NQPU01000016.1
NZ_LMNW01000024.1
NW_011936661.1
NZ_LYHO01000084.1
NW_019795974.1
NZ_LYHC01000013.1
NZ_LYHO01000005.1
NZ_BFAC01000100.1
NZ_OENS01000326.1
NZ_FLZL01000362.1
NZ_POUD01000719.1
NZ_UVXY01000032.1
NZ_PGJV01000287.1
NZ_LLUJ01000098.1
NW_016638220.1
NW_016653672.1
NW_016659915.1
NW_014542499.1
NW_016640492.1
NW_016660373.1
NW_016652255.1
NW_007567246.1
NW_016647719.1
NW_016637523.1
NW_016627996.1
NW_015965678.1
NW_016650476.1
NW_016634246.1
NW_015971014.1
NW_016683202.1
NW_007568488.1
NW_016633109.1
NW_016649525.1
NW_015968482.1
NW_016628329.1
NW_016677660.1
NW_021137501.1
NZ_UVXS01000084.1
NW_021131330.1
NZ_SCGD01000222.1
NZ_SZOP01000068.1
NZ_SZWG01000099.1
NZ_SZWG01000041.1
NZ_SZOP01000078.1
NZ_SZWG01000080.1
NZ_SZWG01000040.1
NZ_SZWG01000079.1
NZ_SZWG01000056.1
NZ_SZOP01000031.1
NZ_SZWG01000067.1
NZ_SZOP01000055.1
NW_019678978.1
NW_019678943.1
NZ_FWEH01000068.1
NZ_RCHK01000154.1
NZ_UYIH01000043.1
NZ_NFRN01000278.1
NZ_CKCF01000073.1
NZ_NUQH01000178.1
NZ_LPSC01000033.1
NZ_QLAV01000129.1
NZ_APIF01000026.1
NZ_LBBT01000193.1
NZ_POEC01000230.1
NZ_NVOD01000079.1
NZ_LJRY01000223.1
NZ_MKQM01000019.1
NZ_JTJA01000102.1
NZ_QNGI01000062.1
NZ_PCLX01000024.1
NZ_MRTK01000167.1
NZ_QNPM01000290.1
NZ_JRJL01000290.1
NZ_UIUZ01000063.1
NZ_NTTD01000083.1
NZ_FWEH01000092.1
NZ_PODW01000686.1
NZ_UKUW01000073.1
NZ_NKRE01000181.1
NZ_QLDQ01000063.1
NZ_PYWJ01000154.1
NZ_BFCT01000180.1
NZ_OVBU01000118.1
NZ_NBAJ01000085.1
NZ_FTZV01000399.1
NZ_QLYT01000110.1
NZ_MOHZ01000144.1
NZ_NAOZ01000040.1
NZ_JTEB01000077.1
NZ_MPTU01000083.1
NZ_LPSC01000024.1
NZ_NQNW01000431.1
NZ_QNUV01000042.1
NW_015385895.1
NW_008842957.1
NW_016115435.1
NW_017384127.1
NW_017384932.1
NW_017384558.1
NW_017384693.1
NW_017383933.1
NW_017384033.1
NW_017384454.1
NW_017384698.1
NW_017384269.1
NZ_QNGN01000090.1
NZ_UNSO01000004.1
NZ_PTLV01000025.1
NZ_CNFP01000879.1
NZ_UVVQ01000005.1
NZ_PYPZ01000482.1
NZ_UIMA01000143.1
NZ_RDSB01000203.1
NZ_UVXY01000102.1
NZ_BFCK01000807.1
NZ_JPYI02000104.1
NZ_JJMK01000052.1
NZ_UTPZ01000099.1
NZ_PEKU01000340.1
NZ_UTRS01000054.1
NZ_NGBN01000098.1
NZ_PYPZ01000516.1
NZ_BFCK01000840.1
NZ_NKLB01000253.1
NZ_PZOY01000051.1
NZ_NQPD01000031.1
NZ_UWCR01000086.1
NZ_PYPZ01000348.1
NZ_BFCS01000225.1
NZ_NKLL01000268.1
NZ_MWLZ01000037.1
NZ_PYPZ01000660.1
NZ_RQGS01000011.1
NZ_PENI01000096.1
NZ_JYLJ01000063.1
NZ_CZJV02000237.1
NZ_PYPZ01000162.1
NZ_SWFJ01000027.1
NZ_FWEH01000106.1
NW_017384228.1
NZ_UTRS01000078.1
NZ_UWGY01000189.1
NZ_UVXY01000510.1
NW_007294192.1
NW_010342525.1
NW_007290688.1
NZ_LYJL01000869.1
NW_007288388.1
NW_009648974.1
NW_009247829.1
NW_007288314.1
NW_007291092.1
NW_007291264.1
NW_007292430.1
NW_007287993.1
NW_007289308.1
NZ_FLZL01000646.1
NZ_ML146336.1
NZ_ML146311.1
NZ_ML146330.1
NW_007290032.1
NW_010306254.1
NW_007291148.1
NW_007287572.1
NW_009954153.1
NW_009951888.1
NW_007290088.1
NW_007292789.1
NW_010326605.1
NW_007290173.1
NW_007287380.1
NW_007288623.1
NW_010345238.1
NW_018016883.1
NW_017990944.1
NW_018004902.1
NW_017995109.1
NW_018007123.1
NW_018017981.1
NW_018008921.1
NW_017998629.1
NW_017997270.1
NZ_UVXY01000128.1
NZ_UIDZ01000117.1
NZ_FREK01000400.1
NZ_FRYB01000400.1
NZ_UTRS01000101.1
NZ_UVXY01000578.1
NZ_QLAV01000125.1
NZ_MPTT01000138.1
NZ_NMRO01000246.1
NZ_NURG01000105.1
NZ_UILM01000129.1
NZ_NOIF01000477.1
NZ_NTSK01000216.1
NZ_QNGH01000045.1
NZ_UWCN01000043.1
NZ_NURE01000150.1
NZ_NUVN01000088.1
NW_017384009.1
NW_017384596.1
NW_017385140.1
NZ_FWEH01000167.1
NW_011953078.1
NW_011165465.1
NW_006787274.1
NW_006778718.1
NW_006788340.1
NW_006779611.1
NW_006799785.1
NW_003007005.1
NW_003007083.1
NW_003007089.1
NW_011176586.1
NW_003007124.1
NW_003007176.1
NW_003007184.1
NW_003007194.1
NW_003008192.1
NW_016675812.1
NW_016653859.1
NW_016650227.1
NW_016615163.1
NW_016614281.1
NW_015965877.1
NW_016634758.1
NW_016674119.1
NW_016630590.1
NW_016630573.1
NW_016639869.1
NW_016609036.1
NW_016643992.1
NW_016652389.1
NW_016655812.1
NW_016636964.1
NW_016651714.1
NW_016670677.1
NW_016624583.1
NW_007560038.1
NW_016627657.1
NZ_PTOJ01000194.1
NZ_AJXJ01000970.1
NZ_AJXI01000228.1
NZ_PTOA01000088.1
NZ_AJXF01000761.1
NZ_AJXI01000219.1
NZ_AJXF01000739.1
NZ_AJXI01000184.1
NZ_PTNZ01000163.1
NZ_PTOK01000067.1
NZ_PTOE01000058.1
NZ_PTOB01000058.1
NW_020187235.1
NZ_PTOA01000210.1
NZ_AJXI01000187.1
NZ_AJXF01000748.1
NZ_AJXI01000148.1
NW_006776073.1
NW_006777220.1
NW_006788045.1
NW_006777732.1
NW_006774309.1
NW_006786483.1
NW_011135605.1
NW_011949376.1
NW_011948572.1
NW_011949617.1
NW_011950687.1
NW_020095014.1
NW_020069055.1
NW_020071378.1
NW_020071554.1
NW_017213022.1
NW_014577097.1
NW_011934479.1
NW_011941527.1
NW_016852826.1
NW_016856363.1
NW_011953451.1
NW_011940783.1
NW_017849684.1
NW_021132530.1
NW_021136095.1
NW_021135417.1
NW_021131882.1
NW_021132059.1
NW_021135750.1
NW_016869931.1
NW_016869909.1
NW_016869468.1
NW_016869403.1
NW_016869343.1
NW_016869026.1
NW_016869023.1
NW_016869009.1
NW_020136089.1
NW_020134166.1
NW_017604278.1
NW_021019042.1
NW_001510154.1
NW_021023326.1
NW_016030574.1
NW_016080353.1
NW_017993273.1
NZ_FLZM01000724.1
NZ_FLZM01000274.1
NZ_FLZL01000902.1
NZ_FLZL01000896.1
NZ_NHRF01000146.1
NZ_BFCS01000190.1
NZ_BFCS01000354.1
NZ_VHOB01000282.1
NZ_CMKS01000108.1
NZ_FLZM01000549.1
NZ_AJXG01000329.1
NZ_AJXJ01000971.1
NZ_AJXH01000225.1
NZ_PTOA01000125.1
NZ_AJXG01000331.1
NZ_PTNZ01000196.1
NZ_AJXH01000325.1
NZ_PTOE01000070.1
NZ_AJXJ01000623.1
NZ_PTOK01000130.1
NZ_AJXG01000242.1
NZ_AJXJ01000158.1
NZ_PTOK01000196.1
NZ_AJXF01000953.1
NW_017106513.1
NZ_BFCK01000812.1
NZ_FREM01000814.1
NZ_FRYE01000814.1
NZ_CDLI01000084.1
NZ_CDLH01000048.1
NZ_UVXY01000511.1
NZ_UIEG01000113.1
NZ_QNGV01000110.1
NZ_FLZL01000622.1
NZ_FLZL01000651.1
NZ_QLAN01000215.1
NZ_MDVM02000060.1
NZ_MDVM02000073.1
NZ_MDVM02000064.1
NW_020142395.1
NW_017817079.1
NW_002042086.1
NW_011240650.1
NW_017994212.1
NZ_LYJL01000045.1
NZ_LYJL01000339.1
NZ_LYJL01000722.1
NZ_LYJL01000298.1
NZ_LYJL01000731.1
NZ_LYJL01000172.1
NZ_LYJL01000120.1
NZ_LYJL01000180.1
NZ_BFCN01000270.1
NZ_FRRA01000027.1
NZ_FRRK01000031.1
NZ_QVMU01000155.1
NZ_RJJX01000162.1
NZ_FRRN01000005.1
NZ_FRRA01000007.1
NZ_SATR01000182.1
NZ_MARC01000001.1
NZ_LYHR01000052.1
NZ_MBRT01000579.1
NZ_AMFE01000093.1
NZ_PXMM01000089.1
NZ_MOWY01000057.1
NZ_LYGU01000069.1
NZ_AEYE02000072.1
NZ_QFFE01000055.1
NZ_QCYH01000075.1
NZ_PXMR01000076.1
NZ_PJAI01000068.1
NZ_PXNE01000058.1
NZ_RJJX01000053.1
NZ_UVWN01000025.1
NZ_NIIB01000037.1
NZ_FRRE01000024.1
NZ_QNGA01000028.1
NZ_AJVN01000048.1
NZ_QKSB01000055.1
NZ_LGHP01000020.1
NW_017067410.1
NZ_AMCK01000139.1
NZ_AMCK01000128.1
NZ_AMCK01000048.1
NZ_JOJU01000039.1
NW_006790255.1
NW_021023179.1
NW_021024073.1
NW_001510177.1
NW_001509904.1
NW_016884544.1
NW_001509877.1
NZ_QNGU01000106.1
NZ_QNGQ01000218.1
NZ_QNGP01000494.1
NW_018002951.1
NW_017996975.1
NW_017997069.1
NW_018000490.1
NW_017997573.1
NW_018013081.1
NW_018014009.1
NW_017996609.1
NW_017995832.1
NW_018012103.1
NW_006785686.1
NW_006780743.1
NW_006788748.1
NW_006793088.1
NW_006783040.1
NW_006788417.1
NW_006780877.1
NW_020831593.1
NW_013643318.1
NW_011155203.1
NZ_CMKS01000086.1
NZ_LYMJ01000083.1
NZ_MWQZ01000007.1
NZ_UVYT01000029.1
NZ_UTRS01000204.1
NZ_CZJT01000016.1
NZ_BCMN01000080.1
NZ_CGDU01000488.1
NZ_CKYY01000059.1
NZ_FSLH01000036.1
NZ_CMHC01000052.1
NZ_RCHK01000209.1
NZ_CGZQ01000078.1
NZ_FECI01000024.1
NZ_BFCO01000231.1
NZ_AUPF01000036.1
NZ_CWYK01000458.1
NZ_FVQV01000025.1
NZ_PYQD01000261.1
NZ_CSAF01000404.1
NZ_NAFG01000041.1
NZ_MOHL01000151.1
NZ_UVXY01000432.1
NZ_VHOB01000288.1
NZ_NKLQ01000330.1
NZ_PYPZ01000642.1
NZ_PYPV01000577.1
NZ_VHOB01000273.1
NW_011233812.1
NW_011302018.1
NW_011279697.1
NW_011279662.1
NW_011284820.1
NW_020142457.1
NW_021802337.1
NW_019666791.1
NW_013620682.1
NZ_QNGS01000185.1
NZ_QNGQ01000073.1
NZ_QNGS01000112.1
NZ_QNGR01000122.1
NZ_QNGR01000076.1
NZ_QNGT01000216.1
NZ_QNGS01000063.1
NZ_QNGU01000108.1
NZ_VAQZ01000066.1
NZ_LYJF01000031.1
NZ_LYJC01000003.1
NZ_LYIL01000301.1
NZ_VARN01000084.1
NZ_LYJG01000009.1
NZ_VAMP01000092.1
NZ_VALN01000081.1
NZ_VALO01000049.1
NZ_VAQR01000055.1
NZ_VARC01000063.1
NZ_VAMH01000076.1
NZ_VAQS01000077.1
NZ_VANB01000065.1
NZ_VAMN01000073.1
NZ_VAMF01000085.1
NZ_VAMZ01000048.1
NZ_VAMG01000092.1
NZ_VAQT01000080.1
NZ_VALP01000067.1
NZ_VALR01000082.1
NZ_VAML01000046.1
NZ_VAQT01000074.1
NZ_LYJF01000019.1
NZ_VAMY01000057.1
NZ_VARM01000046.1
NZ_VAQX01000071.1
NZ_VAMI01000107.1
NZ_VARE01000071.1
NZ_VAMO01000080.1
NZ_VARO01000084.1
NZ_VAMK01000069.1
NZ_VARD01000075.1
NZ_VAMR01000064.1
NZ_VAMQ01000061.1
NZ_VAQW01000064.1
NZ_VAMJ01000074.1
NZ_VANA01000043.1
NZ_VAMM01000081.1
NZ_LYHR01000074.1
NZ_LYGQ01000037.1
NZ_LYII01000033.1
NZ_LYGV01000009.1
NZ_CVNP01000062.1
NZ_BFCL01000133.1
NZ_BFCL01000139.1
NZ_BFCL01000142.1
NZ_BFCN01000135.1
NZ_BGNE01000167.1
NZ_BGNE01000161.1
NZ_BGNE01000062.1
NZ_BFCW01000136.1
NZ_BFCW01000135.1
NZ_BFCW01000118.1
NZ_BFDG01000181.1
NZ_BFDG01000157.1
NZ_BFDB01000235.1
NZ_CVNR01000002.1
NZ_CVNR01000004.1
NZ_CVNL01000012.1
NZ_FPIL01000014.1
NZ_FQLG01000004.1
NZ_FPMM01000003.1
NZ_FPIJ01000018.1
NZ_FPIL01000055.1
NZ_FPIL01000188.1
NZ_CJFD01000058.1
NZ_CGMO01000066.1
NZ_CGMO01000059.1
NZ_CVGD01000075.1
NZ_CEYG01000043.1
NZ_CGUB01000057.1
NZ_CJEY01000048.1
NZ_CJEY01000054.1
NZ_CJEY01000055.1
NZ_CJEY01000064.1
NZ_CJGE01000044.1
NZ_CJGE01000047.1
NZ_CJFD01000052.1
NZ_MTIB01000304.1
NZ_MTIB01000297.1
NZ_MTHV01000307.1
NZ_MTHU01000329.1
NZ_MTIB01000290.1
NZ_MTHV01000318.1
NZ_MTHV01000327.1
NZ_MTHV01000336.1
NZ_MTHU01000319.1
NZ_MTHU01000303.1
NZ_JFXW01000094.1
NZ_UCMT01000098.1
NZ_UCML01000107.1
NZ_UCNB01000158.1
NZ_UCNE01000047.1
NZ_UCMQ01000137.1
NZ_UCNE01000045.1
NZ_SLTR01000847.1
NZ_BFCN01000173.1
NZ_BFDB01000186.1
NZ_BFCW01000122.1
NZ_BFDB01000184.1
NZ_BFCW01000116.1
NZ_CJFD01000056.1
NZ_CEYG01000042.1
NZ_JFYF01000020.1
NZ_BFDG01000145.1
NZ_CVNT01000013.1
NZ_JFYC01000055.1
NZ_BFDG01000137.1
NZ_UCMT01000101.1
NZ_CVGD01000063.1
NZ_CJEY01000045.1
NZ_BFDG01000171.1
NZ_CGUB01000054.1
NZ_JFWQ01000046.1
NZ_JFXD01000047.1
NZ_CGMO01000062.1
NZ_CVGD01000055.1
NZ_CGUB01000062.1
NZ_CGUB01000055.1
NZ_CGMO01000058.1
NZ_CVNT01000010.1
NZ_UCNB01000099.1
NZ_BFCN01000126.1
NZ_BFCW01000126.1
NZ_UCMQ01000135.1
NZ_FPIL01000008.1
NZ_BFDB01000181.1
NZ_BFCN01000205.1
NZ_UCMQ01000134.1
NZ_BFCL01000140.1
NZ_BFCN01000134.1
NZ_CVNS01000009.1
NZ_JFXQ01000087.1
NZ_JFXW01000092.1
NZ_CGMO01000060.1
NZ_BGNE01000139.1
NZ_BFDB01000197.1
NZ_CVGD01000054.1
NZ_BFCN01000212.1
NZ_UCNE01000046.1
NZ_UCNB01000155.1
NZ_FPIJ01000011.1
NZ_CJEZ01000054.1
NZ_FPIH01000006.1
NZ_MTIB01000253.1
NZ_MTHU01000252.1
NZ_MTHV01000261.1
NZ_CEYG01000040.1
NZ_CJFD01000051.1
NZ_FPIK01000005.1
NZ_CVNW01000003.1
NZ_FPML01000003.1
NZ_CVNT01000007.1
NZ_CVNS01000004.1
NZ_CVNT01000006.1
NZ_FPIJ01000007.1
NZ_CVNP01000007.1
NZ_CVNJ01000003.1
NZ_FQLG01000003.1
NZ_CVNK01000002.1
NZ_FQLL01000002.1
NZ_FPMP01000017.1
NZ_CVNQ01000003.1
NZ_FQLN01000002.1
NZ_BFCN01000297.1
NZ_BFCN01000306.1
NZ_CVNP01000105.1
NZ_LYFE01000014.1
NZ_LYFG01000022.1
NZ_BFCN01000225.1
NZ_BFDB01000206.1
NZ_RXML01000089.1
NZ_RXML01000088.1
NZ_AEPH01000279.1
NZ_AEPH01000277.1
NZ_RXNA01000143.1
NZ_RXMP01000152.1
NZ_RXMI01000071.1
NZ_RXMQ01000101.1
NZ_RXMK01000147.1
NZ_RXNC01000156.1
NZ_RXMN01000076.1
NZ_RXML01000093.1
NZ_RXMI01000069.1
NZ_AEPH01000255.1
NZ_AEPJ01000182.1
NZ_RXMZ01000126.1
NZ_RXMK01000142.1
NW_011291918.1
NW_011284303.1
NW_011146783.1
NW_011233961.1
NW_011302421.1
NW_011301845.1
NW_011285436.1
NW_011146884.1
NW_011302559.1
NW_011233740.1
NW_021761385.1
NW_016589112.1
NW_016588780.1
NW_013655759.1
NW_020138414.1
NW_021800266.1
NW_013655511.1
NW_021795889.1
NZ_JYDX01000111.1
NW_011247623.1
NW_003008393.1
NW_011236509.1
NW_011292736.1
NW_011236642.1
NW_003018468.1
NW_003018930.1
NW_011140576.1
NZ_RXXG01001151.1
NZ_BCMQ01000061.1
NZ_LYGB01000028.1
NZ_LFVW01000824.1
NW_016075269.1
NW_016088055.1
NW_017811885.1
NW_017812342.1
NW_017817594.1
NW_017826866.1
NW_017812486.1
NW_017813312.1
NW_011135687.1
NW_011129191.1
NW_011132021.1
NW_011276309.1
NW_016888282.1
NW_011236502.1
NW_011131964.1
NW_011505890.1
NW_011247752.1
NW_021017176.1
NW_011123296.1
NW_011233823.1
NW_020189233.1
NZ_QNGP01000597.1
NW_012386933.1
NW_012237029.1
NW_001916323.1
NW_001850760.1
NW_003946595.1
NW_021134092.1
NW_006281815.1
NW_021804144.1
NW_021787083.1
NW_006796674.1
NW_006791615.1
NW_017580151.1
NW_016093922.1
NW_021762260.1
NW_006784159.1
NW_006797433.1
NW_006793843.1
NW_011504052.1
NW_001510168.1
NW_016862030.1
NW_021017941.1
NW_001509943.1
NW_016884227.1
NW_021022328.1
NW_016889953.1
NW_001509508.1
NW_006791838.1
NW_021016664.1
NW_021017376.1
NW_011949662.1
NW_011949489.1
NW_017823115.1
NW_011146680.1
NW_003003674.1
NW_002997537.1
NW_003012523.1
NW_003002227.1
NW_002998854.1
NW_002995668.1
NW_013374821.1
NW_001851198.1
NW_001850493.1
NW_001850449.1
NZ_FLYT01000414.1
NZ_FLZM01000914.1
NZ_FLZM01000348.1
NZ_FLZM01000781.1
NZ_VCHY01000110.1
NZ_VCHY01000192.1
NZ_VCHY01000220.1
NZ_PJIR01000068.1
NZ_SBIB01000024.1
NZ_BDDW01000076.1
NZ_JZNQ01000032.1
NZ_SBIE01000043.1
NW_003316141.1
NW_003316628.1
NW_011949063.1
NW_011952245.1
NW_011949165.1
NW_011949749.1
NW_011953012.1
NW_021018763.1
NW_011234135.1
NW_011131943.1
NW_020573407.1
NW_017582202.1
NZ_UYIH01000106.1
NZ_QNGI01000075.1
NZ_UIIZ01000186.1
NZ_BFCK01000853.1
NW_021133903.1
NW_012100095.1
NW_012107603.1
NW_020452004.1
NW_011948505.1
NW_020451734.1
NW_001851644.1
NW_011949680.1
NZ_MUEH01000041.1
NZ_FLZD01000360.1
NZ_FLZH01000245.1
NZ_FLZM01000300.1
NZ_FLZF01000166.1
NZ_FLZM01000811.1
NZ_FLZF01000429.1
NZ_FLZD01000156.1
NZ_FLZM01000353.1
NZ_FLZH01000194.1
NZ_FLZE01000232.1
NZ_FLZD01000231.1
NZ_FLZD01000337.1
NZ_FLZH01000201.1
NZ_FLYS01000259.1
NZ_FLZM01000842.1
NZ_FLZH01000184.1
NZ_FLZM01000251.1
NZ_FLZL01000506.1
NZ_PYPZ01000188.1
NW_016805784.1
NW_021022283.1
NZ_JHGQ01000220.1
NZ_FLZG01000139.1
NZ_JHKW01000188.1
NZ_RCFE01000060.1
NZ_PGJG01000221.1
NZ_SDLT01000132.1
NZ_LMXQ01000170.1
NZ_RHUX01000174.1
NZ_JHLI01000186.1
NZ_JHLD01000179.1
NZ_CMWF01000084.1
NZ_JHKV01000260.1
NZ_SDLU01000080.1
NZ_LIRD01000018.1
NW_011231967.1
NZ_UTMG01000019.1
NW_017384625.1
NZ_UTQP01000038.1
NZ_FLYT01000381.1
NZ_UVXY01000357.1
NZ_FLZL01000212.1
NZ_FLZL01000977.1
NZ_FWEH01000186.1
NZ_CVRX01000246.1
NZ_CVTB01000101.1
NZ_BEBW01000067.1
NZ_BDZH01000026.1
NZ_BDZE01000031.1
NZ_BDYY01000022.1
NZ_BEBJ01000027.1
NZ_BEDA01000020.1
NZ_BEBG01000024.1
NZ_BDYP01000024.1
NZ_BEBD01000033.1
NZ_BEAY01000025.1
NZ_BEDR01000048.1
NZ_BEDQ01000033.1
NZ_BEAF01000021.1
NZ_BEAB01000027.1
NZ_BEDJ01000027.1
NZ_BECZ01000029.1
NZ_BECV01000024.1
NZ_BECQ01000022.1
NZ_BECP01000027.1
NZ_BECO01000020.1
NZ_BECF01000032.1
NZ_BECC01000049.1
NZ_UIXF01000196.1
NZ_FREL01000365.1
NZ_FRYC01000365.1
NZ_BDZV01000106.1
NZ_UIZV01000139.1
NZ_JRFB01000034.1
NZ_BEBZ01000027.1
NZ_BEAO01000043.1
NZ_BEDF01000015.1
NZ_QRCJ01000021.1
NZ_BECH01000035.1
NZ_BEBR01000031.1
NZ_BECL01000018.1
NZ_BEDD01000022.1
NZ_BDYS01000051.1
NZ_BDZQ01000029.1
NZ_BEDI01000032.1
NZ_BEDM01000027.1
NZ_BEDP01000022.1
NZ_BEAJ01000040.1
NZ_BEAU01000045.1
NZ_BEDS01000036.1
NZ_BDYX01000022.1
NZ_BDZC01000024.1
NZ_BEBM01000032.1
NZ_BEDC01000023.1
NW_021638391.1
NW_012022422.1
NW_012022411.1
NW_021762958.1
NW_016077007.1
NW_007906728.1
NZ_FLYS01000207.1
NZ_UVWV01000068.1
NZ_FRYB01000680.1
NZ_FREK01000680.1
NZ_FLZH01000180.1
NZ_FLZM01000858.1
NZ_FLZM01000563.1
NZ_FLZF01000162.1
NZ_FLZH01000377.1
NZ_FLZM01000833.1
NZ_FLYS01000147.1
NZ_FLZM01000202.1
NZ_FLZD01000297.1
NZ_SEMB01000081.1
NZ_SUSS01000194.1
NZ_UIMZ01000516.1
NZ_FLYV01000194.1
NZ_UTRS01000108.1
NZ_FLZL01000492.1
NZ_FLZL01000233.1
NZ_FLZL01000994.1
NZ_FLZL01000771.1
NZ_QDDZ01000120.1
NZ_UIIW01000167.1
NZ_FLZL01000411.1
NZ_FLZL01000299.1
NZ_FLZL01000852.1
NZ_OLKI01000163.1
NZ_RBME01000175.1
NZ_BFCK01000811.1
NZ_ABHO01000186.1
NZ_RZRT01000207.1
NZ_JQOE01000070.1
NZ_PYPZ01000579.1
NZ_SUSS01000211.1
NZ_FLZL01000216.1
NZ_FLZL01000944.1
NZ_FLZL01000885.1
NZ_UVXY01000571.1
NW_006784660.1
NW_006782508.1
NW_006784409.1
NW_006777610.1
NW_006778328.1
NW_006769330.1
NW_006792845.1
NW_017852489.1
NW_017384071.1
NZ_PYPV01000246.1
NZ_MTLF01000076.1
NZ_LEJB01000214.1
NZ_NGBN01000094.1
NZ_LWDC01000063.1
NZ_LWDC01000047.1
NZ_NFRA01000278.1
NZ_BFCQ01000133.1
NZ_UFDY01000049.1
NZ_BFCS01000259.1
NZ_MSEC01001320.1
NZ_PDFS01000024.1
NZ_RQSZ01000604.1
NZ_LGWE01000068.1
NZ_PSOZ01000036.1
NZ_LRAR01000158.1
NZ_LRBD01000195.1
NZ_NUPV01000110.1
NZ_SRKN01000041.1
NZ_FALS01000184.1
NZ_PDAI01000021.1
NZ_CIEA01000131.1
NZ_PCLX01000018.1
NZ_PCLS01000034.1
NZ_QKWA01000107.1
NZ_MDTO01000245.1
NZ_LYVH01000041.1
NZ_NKKV01000356.1
NZ_QLAV01000111.1
NZ_QLDV01000074.1
NZ_QLCQ01000246.1
NZ_QLBN01000160.1
NZ_CZDH02000114.1
NZ_NVOD01000080.1
NZ_JUHY01000043.1
NZ_MVHE01000471.1
NZ_LMXU01000160.1
NZ_AMQR01000071.1
NZ_MUAV01000300.1
NZ_JUIC01000061.1
NZ_QMDF01000169.1
NZ_JWRS01000055.1
NZ_APIJ01000050.1
NZ_AUPO01000078.1
NZ_AVEI02000286.1
NZ_AVEA02000464.1
NZ_JHDX01000039.1
NZ_JQCU01000277.1
NZ_UVVQ01000012.1
NZ_MBSP01000066.1
NZ_NVJQ01000170.1
NZ_MLYX02000008.1
NZ_NUGV01000208.1
NZ_RZTG01000057.1
NZ_MKGI01000065.1
NZ_CVWE01000720.1
NZ_NUPO01000127.1
NZ_NPMW01000038.1
NZ_BFCU01000247.1
NZ_BAFU01000138.1
NZ_QLDO01000234.1
NZ_PYWJ01000150.1
NZ_RQIR01000909.1
NZ_NAFA01000097.1
NZ_QLAP01000149.1
NZ_LXWZ01000132.1
NZ_QBJY01000046.1
NZ_FAFO01000249.1
NZ_FLQM01000078.1
NZ_UTNL01000062.1
NZ_LEHF01000172.1
NZ_FRXT01000129.1
NZ_FREA01000129.1
NZ_QLBX01000086.1
NZ_FXVB02000105.1
NZ_UYIH01000003.1
NZ_RCLI01000053.1
NZ_JFZJ01000249.1
NZ_FLZM01000472.1
NZ_FRWP01000148.1
NZ_JHDW01000028.1
NZ_NUYN01000046.1
NZ_QPEX01000021.1
NZ_MWRB01000057.1
NZ_MULS01000028.1
NZ_MWRA01000084.1
NZ_CKCF01000064.1
NZ_LJRY01000119.1
NZ_UUJG01000052.1
NZ_MLZB01000049.1
NZ_APME01000130.1
NZ_NACC01000066.1
NZ_QKVY01000019.1
NZ_NTBQ01000067.1
NZ_QLCN01000196.1
NZ_SACX01000104.1
NZ_LJRX01000508.1
NW_016650938.1
NW_017385068.1
NW_017384016.1
NW_017384134.1
NW_017384984.1
NW_017384180.1
NW_017383981.1
NW_017384562.1
NW_017384647.1
NW_017384634.1
NW_017385059.1
NW_017384978.1
NW_017384583.1
NW_017384223.1
NW_017384898.1
NW_017384328.1
NZ_MDCS01001228.1
NZ_LYJG01000006.1
NZ_LYJC01000098.1
NZ_LYII01000038.1
NZ_VARK01000067.1
NZ_VAMZ01000036.1
NZ_LYJD01000019.1
NZ_VAMW01000045.1
NZ_VAMM01000091.1
NZ_VAMF01000073.1
NZ_VAMQ01000060.1
NZ_VAQR01000060.1
NZ_VAMK01000051.1
NZ_VALQ01000053.1
NZ_VARL01000074.1
NZ_VAQW01000063.1
NZ_VAQY01000069.1
NZ_VANB01000036.1
NZ_VARM01000050.1
NZ_VAMX01000076.1
NZ_VAMJ01000056.1
NZ_VAMO01000053.1
NZ_VALO01000044.1
NZ_VAMH01000058.1
NZ_LYJD01000024.1
NZ_LYJE01000074.1
NZ_VAQZ01000078.1
NZ_VAMR01000058.1
NZ_VAMN01000064.1
NZ_VAMQ01000092.1
NZ_VAMO01000092.1
NZ_VAMH01000070.1
NZ_VAMJ01000075.1
NZ_VAMF01000097.1
NZ_VARF01000075.1
NZ_LYIG01000009.1
NZ_VAMP01000058.1
NZ_VAQT01000072.1
NZ_VAML01000081.1
NZ_VALQ01000061.1
NZ_VAMY01000070.1
NZ_VAQY01000077.1
NZ_VAQX01000082.1
NZ_VAMG01000079.1
NZ_VAMI01000088.1
NZ_VAMK01000076.1
NZ_VAMM01000068.1
NZ_VAMN01000058.1
NZ_VAMK01000098.1
NZ_VAMJ01000109.1
NZ_VARN01000076.1
NZ_VANA01000067.1
NZ_VAMZ01000051.1
NZ_VAQX01000078.1
NZ_VARE01000082.1
NZ_VARO01000075.1
NZ_VAQS01000071.1
NZ_VAMP01000105.1
NZ_VAMI01000075.1
NZ_VARK01000079.1
NZ_VAQU01000081.1
NZ_VAMM01000073.1
NZ_VAQR01000068.1
NZ_VAMY01000054.1
NZ_VAMH01000079.1
NZ_VAQZ01000074.1
NZ_VAQS01000074.1
NZ_VAMG01000086.1
NZ_VAML01000123.1
NZ_VAMP01000150.1
NZ_VAML01000074.1
NZ_VAMH01000064.1
NZ_VAQU01000070.1
NZ_VARL01000073.1
NZ_VALO01000055.1
NZ_VAML01000142.1
NZ_VAMM01000094.1
NZ_VAMG01000127.1
NZ_VAMP01000102.1
NZ_VAML01000078.1
NZ_VANA01000070.1
NZ_VAQT01000078.1
NZ_VAMQ01000081.1
NW_006783839.1
NW_006783820.1
NW_006783708.1
NW_006783638.1
NW_006783634.1
NW_006783552.1
NW_007293211.1
NW_009245104.1
NZ_JFBP01000101.1
NZ_JPZC01000187.1
NZ_JPZC01000189.1
NZ_JFBP01000127.1
NZ_MDCO01000007.1
NZ_UCNH01000144.1
NW_019270227.1
NZ_QXGR01000034.1
NZ_ABVX01000487.1
NW_011284220.1
NW_011233724.1
NW_011129062.1
NW_011240439.1
NW_003150460.1
NW_011293133.1
NW_016815459.1
NW_011279870.1
NW_011284892.1
NZ_RDSB01000066.1
NW_006772586.1
NW_006770274.1
NW_006788144.1
NW_006794212.1
NW_006770306.1
NW_006792129.1
NW_006788346.1
NW_006786447.1
NW_006797721.1
NW_006798670.1
NW_011953911.1
NW_006736171.1
NZ_UVXY01000084.1
NW_021133622.1
NW_021134560.1
NW_021133272.1
NW_021137381.1
NW_021135768.1
NW_021136211.1
NW_021135314.1
NW_015352479.1
NW_015351885.1
NW_013996942.1
NW_015352309.1
NZ_AAJT02000245.1
NZ_AAJT02000226.1
NZ_PESI01000125.1
NZ_AAJT02000237.1
NZ_POQS01000056.1
NZ_POAT01000181.1
NW_003316842.1
NW_003316820.1
NW_003316203.1
NW_020135513.1
NW_003316158.1
NZ_FREK01000545.1
NZ_FRYB01000545.1
NZ_NAFG01000053.1
NZ_UIKK01000299.1
NW_016658206.1
NW_016648687.1
NW_016617023.1
NW_007570737.1
NZ_NBAO01000320.1
NZ_BFCS01000297.1
NW_010334145.1
NW_010313478.1
NW_007288666.1
NW_010315649.1
NW_007287082.1
NW_010327244.1
NW_007287754.1
NW_007289708.1
NW_010337840.1
NW_007292319.1
NW_007287387.1
NW_010312157.1
NW_007293669.1
NW_007294102.1
NW_007287476.1
NW_007289383.1
NW_007288798.1
NZ_SEMC01000073.1
NZ_CDFS01000226.1
NW_020135030.1
NW_017846347.1
NW_017848263.1
NW_017848640.1
NW_017849710.1
NW_017847438.1
NZ_MBQA01000107.1
NZ_QLBD01000121.1
NZ_UWGE01000022.1
NZ_FLZL01000859.1
NZ_FLZL01000409.1
NW_019665912.1
NZ_BDZV01000077.1
NZ_BEBM01000025.1
NZ_BECL01000014.1
NZ_BEDJ01000015.1
NZ_BECH01000027.1
NZ_BEDR01000036.1
NZ_BEBJ01000023.1
NZ_AJXI01000086.1
NZ_AJXG01000205.1
NZ_AJXH01000093.1
NZ_PTOA01000155.1
NZ_PTOK01000116.1
NZ_PTOE01000074.1
NZ_AJXJ01000902.1
NZ_AJXI01000248.1
NW_020135328.1
NZ_VCLW01000031.1
NZ_FZLK01000063.1
NZ_LVEY01000058.1
NZ_FVPD01000024.1
NZ_FSAL01000023.1
NZ_FSEW01000077.1
NZ_FVQF01000019.1
NZ_FVJH01000006.1
NZ_FVKT01000019.1
NZ_FSDH01000037.1
NZ_FVIO01000043.1
NZ_FVLF01000033.1
NZ_FVLF01000030.1
NZ_FVGD01000018.1
NZ_FVMN01000027.1
NZ_FVOB01000014.1
NZ_FSCP01000014.1
NZ_FVMJ01000037.1
NZ_FVOQ01000037.1
NZ_FSGF01000027.1
NZ_FVQR01000044.1
NZ_FVFJ01000018.1
NZ_FSGS01000024.1
NZ_FVWW01000024.1
NZ_JYEA01000020.1
NZ_FVOJ01000020.1
NZ_FSFX01000057.1
NZ_FVQX01000045.1
NZ_FVKI01000025.1
NZ_FVJG01000047.1
NZ_FSDB01000023.1
NZ_FSLH01000046.1
NZ_FRYN01000021.1
NZ_FSKC01000029.1
NZ_FSJD01000057.1
NZ_FRZA01000021.1
NZ_FSMA01000041.1
NZ_FWCX01000028.1
NZ_SPPI01000087.1
NZ_FSCM01000016.1
NZ_FVQB01000017.1
NZ_FVDT01000018.1
NZ_FRZI01000019.1
NZ_FVNJ01000031.1
NZ_FSIS01000018.1
NZ_FSIJ01000012.1
NZ_FSEU01000016.1
NZ_FSBU01000108.1
NZ_FVYO01000012.1
NZ_UAPR01000026.1
NZ_FSFM01000014.1
NZ_FVQU01000033.1
NZ_FSFZ01000039.1
NZ_FSGW01000029.1
NZ_RQYO01000099.1
NZ_FVLX01000006.1
NZ_FSFI01000041.1
NZ_FVHY01000008.1
NZ_FSDN01000020.1
NZ_FVHV01000008.1
NZ_FSJY01000015.1
NZ_FVGV01000014.1
NZ_OMNJ01000167.1
NZ_FXWD01000074.1
NZ_OGBX01000072.1
NZ_FWCL01000011.1
NZ_FSFJ01000036.1
NZ_FVSN01000021.1
NZ_LVFB01000027.1
NZ_FVGK01000032.1
NZ_FSCS01000015.1
NZ_FVCR01000018.1
NZ_FSHW01000014.1
NZ_FVGR01000014.1
NZ_FSDU01000013.1
NZ_FVAC01000019.1
NZ_FSDG01000022.1
NZ_FSEQ01000033.1
NZ_FVGJ01000021.1
NZ_FSFH01000034.1
NZ_UAPP01000004.1
NZ_FZPO01000094.1
NZ_FSBA01000010.1
NZ_FVOW01000011.1
NZ_FZMA01000073.1
NZ_UFYA01000002.1
NZ_FSFQ01000019.1
NZ_FSEB01000021.1
NZ_FVYS01000009.1
NZ_FVND01000024.1
NZ_CSRQ01000558.1
NZ_FVGI01000036.1
NZ_FXWF01000033.1
NZ_SPPZ01000112.1
NZ_OANR01000084.1
NZ_FZNE01000019.1
NZ_UATB01000014.1
NZ_FVQK01000017.1
NZ_FSEP01000010.1
NZ_LDIS01000008.1
NZ_UFSV01000002.1
NZ_FSIH01000011.1
NZ_FVGH01000009.1
NZ_FSAN01000011.1
NZ_FVKX01000024.1
NZ_FVLZ01000068.1
NZ_FSFF01000018.1
NZ_FVMA01000019.1
NZ_FSIG01000014.1
NZ_FVLC01000014.1
NZ_FVIM01000018.1
NZ_FSDX01000029.1
NZ_FVPB01000022.1
NZ_FSEG01000041.1
NZ_LRDK01000093.1
NZ_LFJV01000249.1
NZ_LWTR01000728.1
NZ_FVGJ01000027.1
NZ_LFWE01000033.1
NZ_LROO01000051.1
NZ_LFWE01000018.1
NZ_LVEZ01000037.1
NZ_LVFB01000050.1
NZ_AXUR01000167.1
NZ_JXTR01000075.1
NZ_JXTS01000043.1
NZ_JYDX01000100.1
NZ_LRDJ01000035.1
NZ_JYDZ01000077.1
NZ_JYEB01000040.1
NZ_JYEA01000034.1
NZ_BECF01000028.1
NZ_QNVP01000074.1
NZ_MSRF01000089.1
NZ_QNVP01000066.1
NZ_BECH01000030.1
NZ_PDVO02000102.1
NZ_BEAF01000019.1
NZ_BEDS01000031.1
NZ_BEAU01000042.1
NZ_BDYS01000044.1
NZ_BEDR01000041.1
NZ_BEDJ01000019.1
NZ_BDZV01000038.1
NZ_BEAO01000025.1
NZ_BEBW01000041.1
NW_021134103.1
NW_021133037.1
NW_021136587.1
NW_021130317.1
NW_021136344.1
NW_016082564.1
NW_016076594.1
NW_016073189.1
NW_016037586.1
NW_016037585.1
NW_017996173.1
NW_018000125.1
NZ_KL476739.1
NZ_AUPO01000012.1
NW_001825404.1
NW_011240332.1
NW_011302132.1
NW_011302434.1
NW_011236664.1
NW_011279441.1
NW_011247709.1
NW_011176567.1
NW_011284096.1
NW_011165425.1
NW_011236672.1
NW_011236706.1
NW_011140437.1
NW_011292843.1
NW_011165565.1
NW_011240508.1
NW_011200337.1
NW_011200338.1
NW_011124903.1
NW_011228292.1
NW_001825469.1
NW_011132085.1
NW_011165480.1
NW_011292648.1
NW_011228295.1
NW_011247733.1
NW_011231973.1
NW_011233786.1
NW_001843664.1
NW_017814524.1
NW_021765828.1
NW_011230498.1
NZ_LZCT01000119.1
NZ_QFMO01000373.1
NZ_QFLM01000069.1
NZ_QFMO01000372.1
NZ_PGSG01000001.1
NZ_QFLR01000820.1
NZ_NRMK01000462.1
NZ_NRMA01000339.1
NZ_MLYX02000013.1
NZ_UIMD01000104.1
NZ_LMXU01000141.1
NZ_MRTB01000102.1
NZ_QPHP01000256.1
NZ_UWCR01000093.1
NZ_NUGV01000209.1
NZ_LRBH01000106.1
NZ_AUWS01000130.1
NZ_MTHX01000310.1
NZ_QVMU01000092.1
NZ_CCCL010000049.1
NZ_CAAAFP010000243.1
NZ_AGFQ01000176.1
NZ_NHPK02000413.1
NW_021760578.1
NW_021759800.1
NW_021760066.1
NW_021759034.1
NW_021777135.1
NW_021761087.1
NW_021766827.1
NZ_AFID01000029.1
NZ_MSAW01000074.1
NZ_AFIE01000155.1
NZ_MSAZ01000043.1
NZ_AFID01000033.1
NZ_MSAZ01000046.1
NZ_NMUQ01000010.1
NZ_PTPV01000182.1
NZ_NAAT01000048.1
NZ_AFID01000031.1
NZ_AFIE01000147.1
NZ_PTPV01000174.1
NZ_VARG01000072.1
NZ_VAMG01000163.1
NZ_VAMO01000103.1
NZ_VAMK01000129.1
NZ_VAML01000054.1
NZ_VAMH01000061.1
NZ_VAMI01000097.1
NZ_VAQS01000079.1
NZ_VAMI01000109.1
NZ_VAML01000111.1
NZ_VAMH01000088.1
NZ_VAMO01000143.1
NZ_VAMI01000140.1
NZ_VAMQ01000072.1
NZ_VAMN01000104.1
NZ_VAMM01000076.1
NZ_VAMI01000128.1
NW_006771011.1
NW_006770252.1
NW_006797652.1
NW_019138206.1
NW_019141842.1
NW_019122836.1
NW_019135106.1
NW_019136770.1
NW_001843472.1
NW_001843148.1
NW_014610167.1
NW_007292676.1
NW_009649686.1
NW_007289259.1
NW_007294394.1
NW_007291518.1
NW_009953163.1
NW_007292956.1
NW_009647251.1
NW_007294399.1
NW_007289133.1
NW_007290980.1
NW_007292161.1
NW_007288854.1
NW_010314828.1
NW_007291081.1
NW_010306401.1
NW_007292915.1
NW_010342694.1
NW_007290161.1
NW_010325821.1
NW_007292695.1
NW_002032007.1
NW_009953563.1
NW_009953987.1
NW_007287578.1
NW_007288874.1
NW_007292349.1
NW_007287630.1
NW_007288156.1
NW_007291533.1
NW_007290697.1
NW_007289854.1
NW_007292480.1
NW_007292991.1
NW_007324318.1
NW_007292522.1
NW_007290134.1
NW_007291706.1
NW_007287634.1
NW_007287901.1
NW_007288703.1
NW_007288679.1
NW_010299110.1
NW_007289473.1
NW_007287693.1
NW_007287925.1
NW_007291476.1
NW_010290647.1
NW_007287161.1
NW_010351378.1
NW_010347900.1
NW_007287745.1
NW_010342363.1
NZ_LYJN01000189.1
NW_007287193.1
NW_010318820.1
NW_010349360.1
NW_009951962.1
NZ_LYJL01000939.1
NW_007288831.1
NW_007287803.1
NW_007292622.1
NW_009244667.1
NZ_LYJN01000625.1
NW_007291627.1
NW_009954695.1
NW_010306204.1
NW_010294093.1
NZ_LYJO01000118.1
NW_007292941.1
NW_007293185.1
NW_007289060.1
NW_007293216.1
NW_007292921.1
NW_007307280.1
NW_007289809.1
NW_007294263.1
NW_007287237.1
NW_010317529.1
NW_007292918.1
NW_007292939.1
NW_009649762.1
NZ_MRTG01000055.1
NZ_PYPV01000536.1
NW_017384035.1
NZ_LJOB01000074.1
NZ_CMKS01000125.1
NZ_PCMU01000047.1
NZ_UVXY01000505.1
NZ_PYPZ01000125.1
NZ_LONH01000176.1
NZ_LPSC01000030.1
NZ_JUHZ01000173.1
NZ_QMKN01000183.1
NZ_BFCQ01000138.1
NZ_FRWQ01000331.1
NZ_NAEX01000098.1
NZ_CSAF01000480.1
NZ_FRWH01000677.1
NZ_FRWP01001030.1
NZ_NRGE01000075.1
NZ_FWYR01000060.1
NZ_CQSC01000215.1
NZ_PYPZ01000400.1
NZ_UVXY01000612.1
NZ_PYPV01000326.1
NZ_PYPZ01000232.1
NZ_NPMW01000126.1
NZ_FLZL01000950.1
NZ_FLZE01000259.1
NZ_FLZL01000612.1
NZ_UVXY01000478.1
NZ_FLZB01000198.1
NZ_FWEN01000202.1
NZ_BFCK01000656.1
NZ_PYPV01000347.1
NZ_UVXY01000034.1
NZ_PYPV01000496.1
NZ_FLZL01000920.1
NZ_FLZD01000349.1
NZ_UILM01000166.1
NW_006776564.1
NW_006778034.1
NW_006770219.1
NW_006785995.1
NW_006779032.1
NW_006790162.1
NW_006799524.1
NW_006773721.1
NW_016066299.1
NW_016069764.1
NW_011949609.1
NZ_PXJX01000093.1
NZ_POWK01000031.1
NZ_PXKN01000036.1
NZ_PXLC01000051.1
NW_010096097.1
NW_021767505.1
NW_021769025.1
NW_021763247.1
NZ_VAMI01000124.1
NZ_VAMK01000121.1
NZ_VAMJ01000087.1
NZ_VAMO01000111.1
NZ_VAML01000112.1
NZ_VAMF01000062.1
NZ_VAMM01000064.1
NZ_VAMG01000093.1
NZ_VAMH01000056.1
NZ_VAMN01000055.1
NZ_VAMG01000132.1
NZ_VAMM01000062.1
NZ_VAMM01000099.1
NZ_VAMK01000077.1
NZ_VAMO01000098.1
NZ_LYJC01000012.1
NZ_VALN01000083.1
NZ_VAQV01000064.1
NZ_VAMY01000059.1
NZ_VAML01000095.1
NZ_VAMM01000108.1
NZ_VALQ01000055.1
NZ_VALO01000059.1
NZ_VAQW01000065.1
NZ_VARM01000054.1
NZ_VAMQ01000090.1
NZ_VARO01000082.1
NZ_VAMO01000057.1
NZ_VAMJ01000065.1
NZ_VAMN01000097.1
NZ_VARL01000077.1
NZ_VAQU01000091.1
NZ_VAMI01000074.1
NZ_VAQS01000083.1
NZ_VANA01000055.1
NZ_VARF01000072.1
NZ_VAMK01000063.1
NZ_VAMN01000119.1
NZ_VAMQ01000116.1
NZ_VAMM01000110.1
NZ_VAMK01000082.1
NZ_VAMO01000081.1
NZ_LYJF01000003.1
NZ_VAQS01000057.1
NZ_VARN01000088.1
NZ_VALR01000060.1
NZ_VARD01000076.1
NZ_VAMM01000100.1
NZ_VAMH01000083.1
NZ_VAMR01000073.1
NZ_VAQZ01000092.1
NZ_VAQX01000069.1
NZ_VAMK01000068.1
NZ_VAMJ01000072.1
NZ_VAMG01000075.1
NZ_VAMO01000109.1
NZ_VARE01000078.1
NZ_VARG01000071.1
NZ_VAMF01000068.1
NZ_VARP01000063.1
NZ_VAMI01000105.1
NZ_VARK01000072.1
NZ_VAML01000090.1
NZ_VAQS01000085.1
NZ_VAQU01000075.1
NZ_VALO01000053.1
NZ_VARO01000078.1
NZ_VARG01000083.1
NZ_VARG01000084.1
NZ_VAMG01000119.1
NZ_VAMK01000075.1
NZ_VAQX01000075.1
NZ_VANA01000047.1
NZ_VAMN01000061.1
NZ_VAQT01000079.1
NZ_VAMZ01000052.1
NZ_VAMQ01000076.1
NZ_VARD01000057.1
NZ_VAMF01000088.1
NZ_VARM01000051.1
NZ_LYJE01000066.1
NZ_VARL01000069.1
NZ_VAMW01000048.1
NZ_LYIG01000004.1
NZ_VAQR01000059.1
NZ_LYIL01000284.1
NZ_LYJF01000010.1
NZ_LYII01000011.1
NZ_VARG01000070.1
NZ_VAML01000064.1
NZ_VAMZ01000037.1
NZ_VALO01000060.1
NZ_LYJD01000096.1
NZ_VAMO01000040.1
NZ_VAQX01000070.1
NZ_VAMY01000064.1
NZ_VAQW01000062.1
NZ_LYJC01000091.1
NZ_VAMM01000056.1
NZ_VAMP01000069.1
NZ_VAQU01000071.1
NZ_VANA01000046.1
NZ_VAMQ01000052.1
NZ_VAMR01000035.1
NZ_VARN01000070.1
NZ_VAMF01000078.1
NZ_LYJG01000005.1
NZ_VARD01000055.1
NZ_VAQV01000058.1
NZ_VARO01000063.1
NZ_VANB01000039.1
NZ_VAMK01000067.1
NZ_VAMN01000051.1
NZ_VARB01000064.1
NZ_VAMG01000071.1
NZ_VALN01000080.1
NZ_VAMI01000065.1
NZ_VARE01000064.1
NZ_VAMJ01000039.1
NZ_VAQY01000072.1
NZ_VAQT01000068.1
NZ_VAQZ01000067.1
NZ_VAMI01000123.1
NZ_VAMI01000138.1
NZ_VAMH01000116.1
NZ_VAQZ01000090.1
NZ_VAMJ01000151.1
NZ_VAMF01000096.1
NZ_VAMQ01000128.1
NZ_VAML01000110.1
NZ_VAMN01000071.1
NZ_VAMG01000073.1
NZ_VAMM01000089.1
NZ_VAMF01000080.1
NZ_VAMK01000072.1
NZ_VAML01000114.1
NZ_VAMO01000083.1
NZ_VAMO01000084.1
NZ_VAMI01000101.1
NZ_VAMF01000126.1
NZ_VAMP01000125.1
NZ_VAMO01000063.1
NZ_VARB01000067.1
NZ_VAMI01000070.1
NZ_VAMP01000073.1
NZ_VAMK01000141.1
NZ_VAMI01000121.1
NZ_VAMO01000145.1
NZ_VAMG01000157.1
NZ_VAML01000136.1
NZ_VAMQ01000124.1
NW_006783283.1
NW_006782396.1
NW_006772801.1
NW_006777606.1
NW_006772963.1
NW_006786395.1
NW_014710701.1
NZ_FRDX01000140.1
NZ_FRXP01000140.1
NZ_PXWG01000333.1
NZ_QPHP01000090.1
NZ_UYIH01000019.1
NZ_PTOA01000389.1
NZ_AJXH01000359.1
NZ_AJXJ01000770.1
NZ_AJXJ01000933.1
NZ_PTOK01000122.1
NZ_PTOA01000282.1
NZ_AJXJ01000837.1
NZ_AJXJ01000407.1
NZ_PTOE01000069.1
NZ_AJXG01000192.1
NW_013361337.1
NW_019412520.1
NW_001854112.1
NW_011292793.1
NW_003157450.1
NW_011234046.1
NW_011285406.1
NW_011240217.1
NW_011292443.1
NW_011135780.1
NW_006281144.1
NW_006281145.1
NW_020187331.1
NW_020188279.1
NW_020188473.1
NW_019665005.1
NW_009959350.1
NZ_LYJO01000299.1
NW_010348298.1
NW_007287446.1
NW_010579393.1
NW_009952728.1
NW_010325224.1
NW_007287072.1
NW_007287722.1
NZ_LYJO01000016.1
NW_007294103.1
NW_009648472.1
NW_007293765.1
NW_007291663.1
NW_007290389.1
NW_007290073.1
NW_007292643.1
NW_007289135.1
NW_010582852.1
NW_009649500.1
NW_007289482.1
NW_007289374.1
NW_007288051.1
NW_021779930.1
NW_021759056.1
NW_021777701.1
NW_021762027.1
NZ_FTRD01000026.1
NZ_AHRM01000140.1
NZ_BDZQ01000041.1
NZ_BECV01000033.1
NZ_BECH01000050.1
NZ_BDYY01000034.1
NZ_BEAU01000087.1
NZ_AHSR01000087.1
NZ_UIZL01000139.1
NZ_BEAO01000157.1
NZ_BEBM01000057.1
NZ_BDYY01000033.1
NZ_BEAU01000083.1
NZ_AHSC01000083.1
NZ_AHTB01000085.1
NZ_CEHJ01000389.1
NZ_ATAB01000035.1
NZ_JTHM01000272.1
NZ_JTIZ01000128.1
NZ_ATAA01000083.1
NZ_BECH01000049.1
NZ_BEBW01000072.1
NZ_BDZQ01000039.1
NZ_BEDR01000072.1
NZ_JOSE01000100.1
NZ_AHTD01000085.1
NZ_FKCB01000034.1
NZ_BDZC01000032.1
NZ_BEBG01000023.1
NZ_BEDI01000038.1
NZ_ACEP01000125.1
NZ_BDYP01000033.1
NZ_BEDC01000030.1
NZ_BECF01000052.1
NZ_AHSB01000147.1
NZ_JUZZ01000054.1
NZ_JDVX01000115.1
NZ_BECP01000034.1
NZ_BDZV01000082.1
NZ_AHSV01000122.1
NZ_JPHI01000027.1
NZ_JQIF01000483.1
NZ_UEFJ01000107.1
NZ_BECC01000061.1
NZ_BEDP01000028.1
NZ_BEBJ01000032.1
NZ_BEDQ01000039.1
NZ_ASZZ01000029.1
NZ_FRXP01000050.1
NZ_FRDX01000050.1
NZ_ACCK01000089.1
NZ_AHTA01000105.1
NZ_BDZE01000029.1
NZ_BDYS01000048.1
NZ_BEAF01000022.1
NZ_BEAB01000024.1
NW_012237086.1
NZ_BEAB01000034.1
NZ_BEBW01000085.1
NZ_BECP01000032.1
NZ_BEDP01000027.1
NZ_BDYY01000042.1
NZ_KQ058793.1
NZ_BEBG01000029.1
NZ_CVTB01000139.1
NZ_BDZV01000066.1
NZ_BDYS01000060.1
NZ_BEAO01000111.1
NZ_BEAU01000055.1
NZ_BECH01000041.1
NZ_BDZE01000034.1
NZ_FLJG01000050.1
NZ_BEBR01000036.1
NZ_BDYP01000029.1
NZ_BEBJ01000034.1
NZ_BEDA01000025.1
NZ_BEDS01000046.1
NZ_BECC01000065.1
NZ_BDZC01000031.1
NZ_BECF01000041.1
NZ_BEDC01000027.1
NZ_BDZQ01000033.1
NZ_BEBZ01000032.1
NZ_UEFJ01000142.1
NZ_UIXF01000175.1
NZ_BEBM01000035.1
NZ_BEAF01000029.1
NZ_BECV01000032.1
NZ_BEDI01000040.1
NZ_BEDM01000032.1
NZ_BEDQ01000038.1
NZ_BDZH01000031.1
NZ_BEAJ01000048.1
NZ_BEBD01000042.1
NZ_BDYX01000027.1
NZ_BEDJ01000037.1
NZ_BECZ01000035.1
NZ_BECL01000024.1
NZ_JYHN01000055.1
NZ_BEDR01000051.1
NW_001858231.1
NZ_BEAO01000155.1
NZ_FLJG01000054.1
NZ_BEBW01000070.1
NZ_BDYY01000031.1
NZ_UIZV01000128.1
NZ_BDZV01000108.1
NZ_FLLZ01000205.1
NZ_CVTB01000114.1
NZ_UIXF01000163.1
NZ_BEAO01000102.1
NZ_BEDR01000054.1
NZ_BDYS01000057.1
NZ_BDYY01000025.1
NZ_BEAB01000032.1
NZ_BDYX01000024.1
NZ_BEBD01000039.1
NZ_BECF01000038.1
NZ_BEDJ01000031.1
NZ_BEBW01000051.1
NZ_PGLD01000229.1
NZ_FNVB01000027.1
NZ_FLMA01000107.1
NZ_BECH01000039.1
NZ_BEDS01000043.1
NZ_BDZQ01000032.1
NZ_FLJG01000043.1
NZ_FLMA01000227.1
NZ_FLLR01000196.1
NW_011953219.1
NW_011949279.1
NW_011953920.1
NW_021763912.1
NW_003002009.1
NZ_BECF01000023.1
NZ_FLZG01000222.1
NZ_UFAL01000048.1
NZ_UFAL01000037.1
NZ_QMKN01000514.1
NZ_QNGQ01000142.1
NZ_QNGQ01000150.1
NZ_QNGT01000150.1
NW_006794775.1
NW_006786347.1
NW_006791011.1
NW_006772416.1
NW_006782060.1
NW_006771215.1
NW_006789460.1
NW_006783979.1
NW_020071615.1
NW_011948908.1
NW_011953248.1
NW_011247766.1
NW_011247765.1
NW_011247764.1
NW_011247763.1
NW_011247761.1
NW_011240677.1
NW_011247707.1
NW_011240775.1
NW_011240774.1
NW_011247767.1
NW_011240773.1
NW_011240772.1
NW_011240771.1
NW_011240770.1
NW_011240769.1
NW_011240768.1
NW_011240764.1
NW_011240763.1
NW_011240762.1
NW_011240761.1
NW_011240760.1
NW_011240759.1
NW_011240758.1
NW_011293189.1
NW_011240756.1
NW_011240755.1
NW_011240689.1
NW_011240688.1
NW_011240687.1
NW_011240757.1
NW_011247784.1
NW_011247808.1
NW_011247807.1
NW_011247799.1
NW_011247798.1
NW_011247797.1
NW_011247796.1
NW_011247793.1
NW_011247792.1
NW_011247791.1
NW_011247790.1
NW_011247789.1
NW_011247788.1
NW_011247787.1
NW_011247786.1
NW_011247785.1
NW_011247768.1
NW_011247783.1
NW_011247782.1
NW_011247781.1
NW_011247780.1
NW_011247779.1
NW_011247778.1
NW_011247777.1
NW_011247775.1
NW_011247774.1
NW_011247773.1
NW_011247772.1
NW_011247771.1
NW_011247770.1
NW_011247769.1
NW_011302480.1
NW_011279879.1
NW_011293190.1
NW_011302100.1
NW_011302101.1
NW_011302102.1
NW_011302105.1
NW_011302477.1
NW_011302478.1
NW_011284775.1
NW_011240648.1
NW_011302482.1
NW_011302483.1
NW_011302484.1
NW_011302485.1
NW_011302486.1
NW_011302487.1
NW_011292677.1
NW_011293188.1
NW_011293187.1
NW_011293186.1
NW_011293185.1
NW_011292710.1
NW_011292709.1
NW_011292708.1
NW_011292707.1
NW_011302481.1
NW_011292567.1
NW_011292555.1
NW_011291800.1
NW_011285173.1
NW_011285155.1
NW_011285123.1
NW_011285089.1
NW_011302489.1
NW_011240647.1
NW_011240644.1
NW_011240642.1
NW_011240612.1
NW_011240610.1
NW_011236790.1
NW_011236788.1
NW_011236787.1
NW_011302488.1
NW_011302491.1
NW_011302492.1
NW_011302493.1
NW_011302494.1
NW_011302490.1
NW_011236669.1
NW_011236679.1
NW_011247794.1
NW_011247805.1
NW_011240625.1
NW_011247795.1
NW_011165498.1
NW_011165497.1
NW_011165499.1
NW_011240766.1
NW_011240633.1
NW_011240630.1
NW_011155284.1
NW_011165694.1
NW_011240621.1
NW_011292711.1
NW_011240622.1
NW_011247776.1
NW_011240620.1
NW_011240619.1
NW_011240618.1
NW_011240765.1
NW_011285081.1
NW_011240767.1
NW_011236789.1
NW_011236695.1
NW_011236694.1
NW_011236685.1
NW_017636290.1
NW_009443182.1
NW_008840515.1
NW_011948788.1
NZ_LUKC01000008.1
NZ_LUKB01000107.1
NZ_RXXG01001243.1
NZ_RXXG01001178.1
NZ_QVMS01000470.1
NZ_RXXG01001256.1
NZ_QVMR01001261.1
NZ_PYPZ01000444.1
NW_021807705.1
NW_021806820.1
NW_021799108.1
NW_013655603.1
NZ_BEDJ01000065.1
NZ_BEDS01000050.1
NZ_BEAF01000089.1
NZ_BECF01000046.1
NZ_BEAU01000061.1
NZ_BEDJ01000028.1
NZ_BEAO01000039.1
NZ_FLMA01000090.1
NZ_QFLM01000058.1
NZ_RYZK01000097.1
NW_011504757.1
NW_014635148.1
NW_014609129.1
NW_014635247.1
NW_014616356.1
NW_014600043.1
NW_014615082.1
NW_014623015.1
NW_014608430.1
NW_014614951.1
NZ_NRJT01000061.1
NZ_MPDL01000207.1
NZ_MBRO01000468.1
NZ_MBRR01000440.1
NZ_NRNV01000174.1
NZ_QMKK01000006.1
NZ_LATM01000153.1
NZ_QFMG01000885.1
NZ_QFMA01000308.1
NZ_QFLU01001009.1
NZ_QFMR01000909.1
NZ_QFMA01000255.1
NZ_NRJP01000023.1
NZ_NRKH01000033.1
NZ_NRMH01000349.1
NZ_NRJV01000429.1
NZ_MBRX01000376.1
NZ_MSAR01000167.1
NW_017575903.1
NW_018390095.1
NW_002999354.1
NW_014567809.1
NZ_RAWM01000286.1
NZ_RXZH01000034.1
NZ_RHGE01000209.1
NZ_LYJK01000085.1
NZ_PUIX01000136.1
NZ_PUIX01000124.1
NZ_PUIX01000113.1
NZ_PUIX01000042.1
NZ_PUIX01000135.1
NZ_RJJX01000257.1
NZ_RHGE01000268.1
NW_017580833.1
NW_017592317.1
NW_017593762.1
NW_017589161.1
NW_017570467.1
NZ_BFCN01000510.1
NZ_MOJG01000096.1
NZ_LTDZ01000247.1
NZ_NPBO01000110.1
NZ_FLZL01000918.1
NZ_FLZL01000961.1
NZ_BCPM01000123.1
NZ_UIMC01000222.1
NZ_BHFZ01000268.1
NZ_PYPV01000222.1
NZ_UILC01000093.1
NZ_FLZL01000854.1
NZ_JPIT01000033.1
NZ_QHIR01000072.1
NZ_FXYJ02000045.1
NZ_FTZV01000472.1
NW_017385153.1
NZ_BGRS01000124.1
NW_003316695.1
NW_003319693.1
NW_003317552.1
NW_003317654.1
NW_016035340.1
NW_016035659.1
NW_016035981.1
NW_016069555.1
NW_016035985.1
NW_016035432.1
NW_016035179.1
NW_016035770.1
NW_016035191.1
NW_016035500.1
NW_916106.1
NW_888931.1
NW_898480.1
NW_911763.1
NW_888686.1
NW_917335.1
NW_901475.1
NW_889901.1
NW_889118.1
NW_015352816.1
NW_016030467.1
NW_016030465.1
NW_016075335.1
NW_016047393.1
NW_016030460.1
NW_016030459.1
NW_016589428.1
NW_016589426.1
NW_016589417.1
NW_016589415.1
NW_016589400.1
NW_016589398.1
NW_016648904.1
NW_016647518.1
NW_016607968.1
NW_016613230.1
NW_016626413.1
NW_012161496.1
NW_012160938.1
NW_016642228.1
NZ_CZJV02000067.1
NZ_UTHM01000115.1
NZ_VFBL01000074.1
NZ_LMXU01000101.1
NZ_JGEG01000008.1
NW_010377952.1
NZ_PYPZ01000306.1
NZ_SACX01000019.1
NZ_FLZM01000854.1
NZ_FLZF01000337.1
NZ_FLZM01000440.1
NZ_FLZD01000189.1
NZ_FLZE01000142.1
NZ_FLZM01000642.1
NZ_UTMZ01000057.1
NZ_UIKE01000282.1
NZ_FLYT01000223.1
NZ_FLYT01000163.1
NZ_FJQG01000103.1
NZ_QVZD01000010.1
NZ_UWOC01000115.1
NW_010305238.1
NZ_FLZM01000804.1
NZ_FLZH01000134.1
NZ_FLZD01000233.1
NZ_FLZF01000283.1
NZ_FLZB01000464.1
NZ_FLZD01000334.1
NZ_FLZM01000414.1
NZ_FLYS01000186.1
NZ_FLZE01000204.1
NZ_PYPZ01000237.1
NZ_FMSV02000204.1
NZ_FMSV02000340.1
NZ_UVXY01000240.1
NZ_PYHI01000049.1
NZ_MCPX01000086.1
NZ_LXPK01000294.1
NZ_JFAJ01000056.1
NZ_PVSV01000050.1
NZ_HF927375.1
NZ_NCXG01000227.1
NZ_AHSV01000100.1
NZ_JFAH01000048.1
NZ_AHSR01000100.1
NZ_NCXE01000085.1
NZ_NCWZ01000095.1
NZ_NWTX01000074.1
NZ_NDFL01000033.1
NZ_RCYE01000099.1
NZ_QGGD01000045.1
NZ_CDFS01000155.1
NZ_AHAV01000176.1
NZ_RSEV01000075.1
NZ_MTHK01000308.1
NZ_VBVX01000701.1
NZ_AHSB01000135.1
NZ_RCYF01000024.1
NZ_LJSL01000069.1
NZ_NCXA01000059.1
NZ_SJXJ01000044.1
NZ_SWDB01000048.1
NZ_MTHJ01000256.1
NZ_BHBK01000023.1
NZ_SPGB01000013.1
NZ_PXKN01000035.1
NZ_RCXN01000033.1
NZ_QQQN01000072.1
NZ_CYHP01000010.1
NZ_JSXG01000142.1
NZ_NDFJ01000072.1
NZ_RCXP01000033.1
NZ_SELS01000158.1
NZ_RBZO01000059.1
NZ_SPGA01000022.1
NZ_LBCT01000023.1
NZ_UNRR01000029.1
NZ_QXGR01000020.1
NZ_SEIO01000048.1
NW_164174.1
NW_015363048.1
NW_019423908.1
NW_014638376.1
NW_019806743.1
NZ_PTOH01000113.1
NZ_QNGA01000054.1
NZ_QNON01000002.1
NZ_SMZJ01000077.1
NZ_MBQF01000027.1
NZ_CBZT010000048.1
NZ_LBGT01000007.1
NZ_LYFE01000036.1
NZ_QNOM01000005.1
NZ_QTKH01000170.1
NZ_QNOO01000008.1
NZ_QCYH01000081.1
NZ_QNOQ01000004.1
NZ_LUKB01000011.1
NZ_NWDI01000125.1
NZ_LYIN01000073.1
NZ_QVMS01000464.1
NZ_SZVR01000060.1
NZ_KZ672023.1
NZ_QPHZ01000072.1
NZ_JQEL01000071.1
NZ_PIZU01000130.1
NZ_QPHO01000060.1
NZ_SSTC01000211.1
NZ_PJIN01000041.1
NZ_QCYG01000024.1
NZ_QRGB01000003.1
NZ_QMKC01000080.1
NZ_SMRP01000078.1
NW_010825347.1
NW_014691800.1
NW_018008019.1
NW_017846393.1
NZ_VAON01000063.1
NZ_VAOC01000053.1
NZ_VARO01000083.1
NZ_SSWM01000074.1
NZ_VAOD01000070.1
NZ_VARN01000062.1
NZ_SWBS01000042.1
NZ_VAOP01000066.1
NZ_VAQN01000045.1
NZ_VAME01000053.1
NZ_VANB01000041.1
NZ_VAMQ01000104.1
NZ_VANC01000068.1
NZ_VARP01000071.1
NZ_SULF01000027.1
NZ_VANA01000048.1
NZ_VARC01000065.1
NZ_QVAN01000014.1
NZ_VAMO01000105.1
NZ_VALV01000064.1
NZ_VIFV01000055.1
NZ_VIFU01000024.1
NZ_RQSQ01000045.1
NZ_RQTP01000063.1
NW_020186928.1
NW_021790307.1
NW_021638414.1
NW_011279448.1
NW_016866327.1
NW_011135624.1
NW_011135716.1
NW_016861269.1
NW_011292692.1
NW_011234117.1
NW_011292610.1
NZ_AMGM01000245.1
NZ_AMCK01000112.1
NZ_AMGM01000310.1
NZ_AMCK01000100.1
NZ_AMCK01000119.1
NZ_ACZY01000049.1
NZ_AMGM01000280.1
NZ_NGNU02000111.1
NW_018014086.1
NW_018008761.1
NW_020833717.1
NW_013618916.1
NW_017852578.1
NW_017850443.1
NW_011949262.1
NW_011952904.1
NW_011949414.1
NW_011949362.1
NW_011949074.1
NW_011949639.1
NW_011135576.1
NW_011952909.1
NW_011129153.1
NW_007291038.1
NW_007292289.1
NZ_SJCO01000299.1
NZ_SJCO01000363.1
NW_007288576.1
NW_009244657.1
NW_007293192.1
NW_007288265.1
NW_007289837.1
NW_009244772.1
NZ_LYJN01000110.1
NW_007290450.1
NW_007288512.1
NW_007291650.1
NW_007294276.1
NW_019675029.1
NW_019676839.1
NW_019683157.1
NW_019673708.1
NW_017852552.1
NW_017846196.1
NW_017849298.1
NW_017851017.1
NW_017846215.1
NW_017846804.1
NW_017849345.1
NZ_KQ257280.1
NW_009952330.1
NW_007289179.1
NW_010344691.1
NW_010312645.1
NW_007291500.1
NW_010590178.1
NW_007292662.1
NZ_LYJL01000927.1
NZ_LYJL01000068.1
NW_007291750.1
NW_009245307.1
NW_009648992.1
NW_007288809.1
NW_010323324.1
NW_007287075.1
NW_010587026.1
NW_009954279.1
NW_010338648.1
NW_007294338.1
NW_007290899.1
NW_007292884.1
NZ_BACV01001116.1
NZ_UTRS01000188.1
NZ_FLZM01000885.1
NZ_UIIS01000179.1
NZ_FLZM01000452.1
NZ_FLZM01000607.1
NZ_FLZM01000359.1
NZ_FRYF01001022.1
NZ_FREN01001022.1
NZ_FQST01001022.1
NW_006769925.1
NW_006784009.1
NW_006774273.1
NW_006779872.1
NW_006780836.1
NW_006771328.1
NW_017852915.1
NW_006781036.1
NW_006778014.1
NW_006781933.1
NZ_FLZL01000356.1
NZ_KE359789.1
NZ_KE355966.1
NZ_KE356046.1
NZ_KE359686.1
NZ_KE356155.1
NZ_KE356121.1
NZ_KE355602.1
NZ_KE359951.1
NZ_KE355950.1
NZ_NKJL01000150.1
NZ_PJJC01000095.1
NZ_NKJM01000400.1
NZ_SUSS01000189.1
NZ_NKJM01000270.1
NZ_LYJJ01000071.1
NZ_LYJI01000058.1
NZ_NKJM01000473.1
NZ_NKJM01000578.1
NZ_PJJC01000055.1
NZ_JXXV01000068.1
NZ_JYOF01000074.1
NZ_FRDP01000013.1
NZ_KE356187.1
NZ_KE353602.1
NZ_KE353400.1
NZ_KE355737.1
NZ_KE356017.1
NZ_KE353675.1
NZ_KE355826.1
NZ_UVVQ01000043.1
NZ_FLZM01000384.1
NW_011952993.1
NW_011952938.1
NW_011236605.1
NW_016825596.1
NW_011146891.1
NW_011284805.1
NW_016867530.1
NW_011276361.1
NW_011240684.1
NW_011285198.1
NW_011279439.1
NW_011291773.1
NW_011247757.1
NZ_JRUE01000051.1
NW_021135861.1
NZ_POEG01000136.1
NW_021131049.1
NZ_JRUE01000097.1
NW_021132224.1
NW_021133731.1
NW_021789701.1
NW_001850967.1
NW_001850987.1
NW_001850407.1
NW_001851657.1
NZ_FLZM01000158.1
NZ_FLZM01000197.1
NZ_FLZM01000412.1
NW_009953248.1
NW_010318880.1
NW_007289331.1
NW_010344907.1
NZ_SJCO01000116.1
NW_009243808.1
NW_007289719.1
NW_007293196.1
NW_007289497.1
NW_009952746.1
NW_007288729.1
NW_009952134.1
NW_007293605.1
NW_010291010.1
NW_010344756.1
NW_010288614.1
NW_009244148.1
NW_007288746.1
NW_007288590.1
NW_007287636.1
NW_018008009.1
NW_018010873.1
NW_018003139.1
NW_021017744.1
NW_021018359.1
NW_021017303.1
NW_021018557.1
NW_021015509.1
NW_021020078.1
NW_011232117.1
NW_011229256.1
NW_011293158.1
NW_011135844.1
NW_011284512.1
NW_011279265.1
NW_011284530.1
NW_011276353.1
NZ_MTHZ01000345.1
NZ_MTHZ01000339.1
NZ_MTHX01000238.1
NW_006796868.1
NW_006773431.1
NZ_PJIK01000063.1
NZ_PJIJ01000011.1
NZ_PJIX01000009.1
NZ_NQRP01000031.1
NZ_NQRV01000026.1
NZ_PJIJ01000101.1
NZ_SDJW01000066.1
NZ_NQRK01000040.1
NZ_SDVB01000110.1
NZ_PJIJ01000014.1
NZ_QFLP01000177.1
NZ_QFLP01000201.1
NZ_LYHQ01000024.1
NZ_NSBP01000115.1
NZ_NQRP01000040.1
NW_018389477.1
NW_018388492.1
NZ_UIHX01000239.1
NZ_QLAN01000183.1
NZ_NITN01000138.1
NZ_LATM01000168.1
NZ_QNPM01000306.1
NZ_JRJL01000306.1
NZ_QWAG01000036.1
NZ_UIKY01000205.1
NZ_NAAT01000052.1
NZ_FREK01000590.1
NZ_FRYB01000590.1
NZ_UTYV01000008.1
NZ_QNGK01000061.1
NW_019681117.1
NW_008735681.1
NW_008989837.1
NW_008713847.1
NW_008721769.1
NW_008749622.1
NW_008738767.1
NW_008727318.1
NW_008724358.1
NW_008714676.1
NW_008989894.1
NW_008721907.1
NW_008989934.1
NZ_FLMA01000186.1
NZ_BDZV01000117.1
NZ_CVTB01000075.1
NZ_FLLR01000172.1
NZ_FREL01000455.1
NZ_FRYC01000455.1
NZ_FLZA01000212.1
NZ_FREL01000620.1
NZ_FRYC01000620.1
NZ_BDZV01000143.1
NZ_BEAO01000181.1
NZ_BECC01000060.1
NW_008096087.1
NW_020185969.1
NW_016135012.1
NW_021136493.1
NW_020186048.1
NW_020185823.1
NW_021137630.1
NW_019212805.1
NW_011558755.1
NW_019224831.1
NW_011284693.1
NW_011301937.1
NW_011279422.1
NW_011293137.1
NW_011291967.1
NW_011233819.1
NW_011279721.1
NW_011279431.1
NW_011292906.1
NW_020135508.1
NZ_RXZH01000177.1
NZ_RXZH01000178.1
NZ_AJFF01001202.1
NZ_AMFD01000048.1
NZ_UWAZ01000049.1
NZ_PXMI01000062.1
NZ_BFCT01000154.1
NW_017006220.1
NZ_RDSB01000238.1
NZ_RDSB01000237.1
NZ_RXZH01000135.1
NZ_MTHW01000264.1
NZ_FLZH01000418.1
NW_021133558.1
NW_006775494.1
NW_006799329.1
NW_006779585.1
NW_006771228.1
NW_006776815.1
NW_006769782.1
NW_006783932.1
NW_006788443.1
NW_021798923.1
NW_021798558.1
NW_021798116.1
NW_021797819.1
NW_020138464.1
NW_021797769.1
NW_021797585.1
NW_021797565.1
NW_021796181.1
NW_021797396.1
NW_021806423.1
NW_016069476.1
NW_016069469.1
NW_016076738.1
NW_018004076.1
NW_017991723.1
NW_017845829.1
NW_017997412.1
NW_008256518.1
NW_006769713.1
NW_008794561.1
NW_020187314.1
NZ_FPIL01000073.1
NZ_FQLM01000018.1
NZ_FQLK01000014.1
NZ_SRKJ01000003.1
NZ_FPIL01000227.1
NZ_FPIH01000204.1
NZ_FPIJ01000028.1
NZ_FPMM01000018.1
NZ_FPML01000092.1
NW_008989663.1
NW_011505318.1
NW_008989856.1
NZ_KE360447.1
NZ_FPLR01000637.1
NZ_FPME01000101.1
NZ_FPLR01000026.1
NZ_FPLR01000960.1
NZ_QYUT01000016.1
NZ_QPHZ01000310.1
NZ_LYGO01000062.1
NZ_LYGO01000119.1
NZ_LYGB01000036.1
NZ_LYFS01000006.1
NZ_LYHD01000023.1
NZ_LYLG01000164.1
NZ_PGGZ01000047.1
NZ_LECN01000108.1
NZ_QDDY01000154.1
NZ_MOSH01000447.1
NZ_QDDV01000101.1
NZ_MOMH01000104.1
NZ_NTCA01000067.1
NZ_LABF01000121.1
NZ_PDFT01000202.1
NZ_ML146348.1
NZ_JYEA01000062.1
NZ_PEBQ01000073.1
NZ_LAUJ01000169.1
NZ_AFPB01000140.1
NZ_JH966190.1
NZ_AMYT01000013.1
NZ_LFVW01000823.1
NZ_MCRS01000299.1
NZ_RXOF01000037.1
NZ_QLIS01000130.1
NZ_RZUM01000190.1
NZ_STGB01000014.1
NZ_LAUQ01000090.1
NZ_JH967151.1
NZ_QYUS01000024.1
NZ_MRTB01000073.1
NZ_NSBP01000109.1
NZ_SWLV01000019.1
NZ_ML236211.1
NZ_QCYH01000070.1
NZ_AMSB01000135.1
NZ_POTS01000120.1
NZ_AKVP01000114.1
NZ_MOMI01000148.1
NZ_SUSS01000123.1
NZ_ML146461.1
NZ_PNRA02000067.1
NZ_LMCI01000048.1
NZ_NJNO01000485.1
NZ_LYLE01000062.1
NZ_LVYA01000120.1
NZ_QMED01000080.1
NZ_LYKY01000086.1
NZ_KE360154.1
NZ_BFDZ01000034.1
NZ_SCIN01000024.1
NZ_QGGD01000015.1
NZ_PJIL01000074.1
NZ_LYLK01000015.1
NZ_QJSD01000062.1
NZ_LYKW01000051.1
NZ_LYJM01000029.1
NZ_NSBL01000136.1
NZ_POQR01000093.1
NZ_LXWZ01000139.1
NZ_PYPZ01000395.1
NZ_LYHP01000079.1
NZ_VDMC01000070.1
NZ_QXER01000017.1
NZ_PGWY01000135.1
NZ_MTHS01000325.1
NZ_QVHR01000065.1
NZ_MASK01000024.1
NZ_LZQC01000009.1
NZ_NXKE01000072.1
NZ_RSEV01000038.1
NZ_MAQC01000085.1
NZ_QKXI01000034.1
NZ_LAUG01000127.1
NZ_MCRU01000318.1
NZ_POWO01000720.1
NZ_SWCU01000151.1
NZ_LYFV01000477.1
NZ_NXJN01000082.1
NZ_LYMU01000011.1
NZ_LAUO01000039.1
NZ_MCRT01000288.1
NZ_AYKU01000055.1
NZ_MOSJ01000407.1
NZ_NXIZ01000161.1
NZ_LYFQ01000007.1
NZ_RXEC01000033.1
NZ_LMXU01000068.1
NZ_RQIW01000055.1
NZ_CMKS01000071.1
NZ_SGPH01000060.1
NZ_QLNR01000114.1
NZ_RDCN01000131.1
NZ_JEZH01000155.1
NZ_JYDX01000121.1
NZ_LYEX01000032.1
NZ_NHTL01000051.1
NZ_LZHQ01000035.1
NZ_VHOB01000142.1
NZ_PDVO02000179.1
NZ_PRKW01000018.1
NZ_SEIO01000096.1
NZ_SGTJ01000031.1
NZ_RDCM01000116.1
NZ_LBCM01000055.1
NZ_NSBO01000073.1
NZ_QOHL01000046.1
NZ_KE360606.1
NZ_JOJY01000021.1
NZ_QDDZ01000086.1
NZ_PDNI01000059.1
NZ_SGWA01000056.1
NZ_SMLK01000020.1
NZ_QYUU01000014.1
NZ_LYHM01000027.1
NZ_VCNF01000078.1
NZ_PREU01000037.1
NZ_CJGE01000043.1
NZ_CEYG01000041.1
NZ_CJEZ01000048.1
NZ_PNOW01000031.1
NZ_SEMD01000037.1
NZ_SEMC01000050.1
NZ_SEMB01000069.1
NZ_LTEA01000243.1
NZ_KE360558.1
NZ_LZFM01000032.1
NZ_LYXN01000207.1
NZ_LMGR01000003.1
NZ_PJIP01000038.1
NZ_LMGP01000012.1
NZ_LMIX01000042.1
NZ_LMGX01000017.1
NZ_NMVR01000185.1
NZ_LMJA01000025.1
NZ_LMJS01000040.1
NZ_MOJG01000094.1
NZ_KZ987727.1
NZ_RXBF01000051.1
NZ_PNOU01000027.1
NZ_NBYH01000100.1
NZ_NBYF01000056.1
NZ_CJEY01000039.1
NZ_QICH01000007.1
NW_010372016.1
NW_016093641.1
NW_012193745.1
NW_021639411.1
NW_001850357.1
NW_021628287.1
NZ_SELS01000372.1
NZ_LKLR01000069.1
NZ_LKLJ01000031.1
NZ_SUSS01000120.1
NZ_NMQY01000193.1
NZ_LITD01000339.1
NZ_MWXE01000435.1
NZ_SUSS01000098.1
NZ_SUSS01000090.1
NW_019200776.1
NZ_SJCO01000172.1
NW_007293983.1
NZ_SJCO01000170.1
NW_007294304.1
NZ_SJCO01000166.1
NZ_UINA01000174.1
NW_007292893.1
NW_006798653.1
NW_006793208.1
NW_006778456.1
NW_006771269.1
NZ_LAOH01000010.1
NZ_FLMD02000222.1
NZ_CDGH01000137.1
NZ_CDGH01000126.1
NZ_LYLK01000133.1
NZ_JH725011.1
NZ_UIHT01000313.1
NZ_FLZM01000250.1
NZ_FLZM01001036.1
NZ_FLZM01000470.1
NZ_FLZM01000379.1
NZ_PEJC01000048.1
NZ_KE356044.1
NZ_KE359733.1
NZ_KE356135.1
NZ_FLZH01000267.1
NZ_FLZM01000183.1
NZ_FLZM01000707.1
NZ_FLZF01000240.1
NZ_FLZM01000863.1
NZ_FLZE01000164.1
NZ_FLZM01000253.1
NW_002477480.1
NW_011952870.1
NW_011948702.1
NW_021133237.1
NZ_NSJS01000062.1
NZ_PWDO01000250.1
NZ_PWAK01000057.1
NW_021132837.1
NZ_LFDT01000061.1
NW_006289465.1
NW_005218574.1
NZ_FLZL01000847.1
NZ_QNGQ01000216.1
NW_007288034.1
NW_010348893.1
NW_010598760.1
NW_010347551.1
NW_009953439.1
NW_007288082.1
NW_010316302.1
NW_009951708.1
NW_007286978.1
NW_007292211.1
NW_007287650.1
NW_010337170.1
NW_010295304.1
NW_010344842.1
NW_007288351.1
NW_007292927.1
NW_010291140.1
NW_007293030.1
NW_007293534.1
NW_007287646.1
NW_007293113.1
NW_007289694.1
NW_007291140.1
NW_010329961.1
NW_007290296.1
NW_007288440.1
NZ_VAMP01000078.1
NZ_LYIL01000266.1
NZ_LYJG01000012.1
NZ_LYII01000108.1
NZ_VARO01000068.1
NZ_LYJD01000007.1
NZ_VAQZ01000065.1
NZ_LYIT01000090.1
NZ_VAMG01000115.1
NZ_VAQR01000066.1
NZ_VAMK01000081.1
NZ_VAMF01000087.1
NZ_VAQX01000072.1
NZ_VAMY01000061.1
NZ_VAMY01000088.1
NZ_VAMI01000081.1
NZ_VAQW01000071.1
NZ_VAMP01000061.1
NZ_VAMJ01000044.1
NZ_VAMH01000115.1
NZ_VARG01000073.1
NZ_VAMG01000097.1
NZ_VAML01000059.1
NZ_VAMO01000140.1
NZ_VAMK01000088.1
NZ_VAMF01000090.1
NZ_VARF01000073.1
NZ_VAMG01000089.1
NZ_VAMP01000090.1
NZ_VAMZ01000038.1
NZ_LYIL01000285.1
NZ_LYJD01000016.1
NZ_VARP01000067.1
NZ_VAQW01000060.1
NZ_VAMY01000046.1
NZ_VAQV01000059.1
NZ_LYIO01000031.1
NZ_LYIP01000092.1
NZ_LYHH01000081.1
NZ_VARC01000055.1
NZ_LYJD01000006.1
NZ_VAMP01000053.1
NZ_LYIG01000068.1
NZ_LYJF01000118.1
NZ_VARL01000071.1
NZ_LYII01000104.1
NZ_LYJC01000088.1
NZ_LYIL01000254.1
NZ_VAMP01000050.1
NZ_LYIT01000088.1
NZ_LYJE01000060.1
NZ_VAMR01000054.1
NZ_VAQY01000066.1
NZ_VARF01000067.1
NZ_VANB01000045.1
NZ_VAMU01000075.1
NZ_LYJG01000106.1
NZ_VAMO01000045.1
NZ_VARM01000042.1
NZ_VALQ01000050.1
NZ_VALR01000053.1
NZ_VARD01000046.1
NZ_VAQX01000068.1
NZ_VAMP01000067.1
NZ_VAMH01000063.1
NZ_VANA01000060.1
NZ_VAML01000068.1
NZ_VAMN01000056.1
NZ_VAMQ01000051.1
NZ_VAMG01000078.1
NZ_VAQS01000068.1
NZ_VAMJ01000061.1
NZ_VAQZ01000072.1
NZ_VAMM01000051.1
NW_021015633.1
NW_001842986.1
NW_001842989.1
NW_001842995.1
NW_006793295.1
NW_006777977.1
NW_006797963.1
NW_019435879.1
NW_019469829.1
NW_019437115.1
NW_019507981.1
NW_019461932.1
NW_019465547.1
NW_019443416.1
NZ_KE359870.1
NZ_KE355749.1
NZ_KE355995.1
NZ_KE356099.1
NZ_KE356182.1
NZ_KE356197.1
NZ_KE356127.1
NZ_KE356165.1
NZ_KE353642.1
NZ_QNGP01000392.1
NW_021021804.1
NW_011952959.1
NZ_LYKY01000004.1
NZ_LYKT01000313.1
NZ_PNER01000179.1
NZ_AJVN01000183.1
NZ_LYLJ01000017.1
NZ_LYLH01000122.1
NZ_JYEE01000121.1
NZ_QGHH01000252.1
NZ_LYFP01000046.1
NZ_NEDS01000069.1
NZ_LYGY01000023.1
NZ_CJEY01000056.1
NZ_BFCN01000268.1
NZ_PJIP01000028.1
NZ_CAHO01000157.1
NZ_QYUS01000057.1
NZ_RXBF01000060.1
NZ_BEDJ01000060.1
NZ_NPJV01000159.1
NZ_BDZV01000126.1
NZ_SGXU01000765.1
NZ_QNGY01000060.1
NZ_FQLL01000018.1
NZ_VHOB01000198.1
NZ_LYFV01000695.1
NZ_JTJA01000089.1
NZ_CMKS01000098.1
NW_001850789.1
NW_021803815.1
NW_021806809.1
NW_021804698.1
NW_003316240.1
NW_901492.1
NW_018002591.1
NW_018008889.1
NW_017993671.1
NW_006793650.1
NW_006796472.1
NW_006769685.1
NW_006797977.1
NW_006777923.1
NZ_FRYA01000131.1
NZ_FREJ01000131.1
NZ_FLPY01000069.1
NZ_QYJT01000068.1
NZ_UIMZ01000466.1
NZ_CGZQ01000069.1
NZ_CMHF01000103.1
NZ_AJRH01000151.1
NZ_CMHC01000077.1
NZ_UUJG01000018.1
NZ_CZJV02000231.1
NZ_FTZV01000294.1
NZ_FWEH01000182.1
NZ_QDDX01000169.1
NZ_UIIV01000198.1
NZ_FPMP01000137.1
NZ_FPIL01000161.1
NZ_FPMP01000093.1
NZ_FPMP01000205.1
NZ_FPMM01000177.1
NZ_FPMP01000251.1
NZ_FPMM01000197.1
NZ_BFCN01000544.1
NZ_CVNP01000030.1
NZ_CVNP01000011.1
NZ_BFCN01000240.1
NZ_NEES01000139.1
NZ_CVNP01000037.1
NZ_VAJG01000182.1
NZ_BDZV01000115.1
NZ_BEDI01000033.1
NW_006773598.1
NW_011952822.1
NW_011952821.1
NW_006197884.1
NW_010379619.1
NW_010379091.1
NW_011949508.1
NW_006787769.1
NW_006774725.1
NW_006782647.1
NW_006796621.1
NW_006790968.1
NW_006798536.1
NW_006772618.1
NW_006798735.1
NW_006799662.1
NW_006781951.1
NW_006795535.1
NW_006783893.1
NW_006783376.1
NW_006778384.1
NW_006778298.1
NW_006782995.1
NW_006791097.1
NW_006784093.1
NW_021810759.1
NW_021797171.1
NW_021804100.1
NW_021802037.1
NW_021805526.1
NW_014544265.1
NW_015964088.1
NW_015964083.1
NW_001509786.1
NW_001509997.1
NW_001510159.1
NW_021020825.1
NW_001509678.1
NW_019212493.1
NW_011284110.1
NW_011276524.1
NW_011292298.1
NW_011234127.1
NW_006775542.1
NW_006771406.1
NW_006780035.1
NW_006788539.1
NW_017991162.1
NW_017997672.1
NW_017997885.1
NW_018000010.1
NW_018007104.1
NW_018017135.1
NW_018007270.1
NW_018000577.1
NW_017991461.1
NW_018012359.1
NW_018017030.1
NW_017996680.1
NW_018001083.1
NW_018007206.1
NW_018004716.1
NW_017996716.1
NW_018011907.1
NW_016084980.1
NW_006793470.1
NW_006793593.1
NW_006777859.1
NW_006798742.1
NW_006790606.1
NW_006798880.1
NW_006799663.1
NW_006797508.1
NW_006783052.1
NW_021804149.1
NW_021803300.1
NW_021805899.1
NW_020141692.1
NW_021791261.1
NW_011949438.1
NW_011949144.1
NW_011949594.1
NW_011949724.1
NW_011948902.1
NW_011949474.1
NW_011949076.1
NW_011948658.1
NW_011949415.1
NZ_RAWR01000538.1
NZ_SNTZ01000089.1
NZ_VAQR01000054.1
NZ_LMSW01000015.1
NZ_RAWR01000528.1
NW_020135139.1
NW_020136563.1
NW_019681648.1
NW_019681690.1
NW_019678808.1
NW_019647828.1
NW_019679848.1
NW_019676855.1
NZ_KE359890.1
NW_001574067.1
NZ_QWJJ01000032.1
NZ_QMKM01000105.1
NZ_QFMG01000733.1
NZ_PSRZ01000107.1
NZ_NADU01000511.1
NZ_QFFO01000921.1
NZ_QMKC01000108.1
NZ_NADV01000168.1
NZ_QNGM01000171.1
NZ_QFLU01000667.1
NZ_MBRT01000523.1
NZ_MBRY01000370.1
NZ_RDQU01000017.1
NZ_NLFF01000050.1
NZ_LBHT01000071.1
NZ_NXEE01000062.1
NZ_QVMS01000289.1
NW_019112410.1
NZ_AJGL01000082.1
NZ_RHJC01000038.1
NW_010965516.1
NW_010965410.1
NW_017384869.1
NW_021761264.1
NW_021772303.1
NW_021778344.1
NW_021759278.1
NW_006774363.1
NW_006775721.1
NW_006782536.1
NW_006781230.1
NW_006794767.1
NW_006788204.1
NW_006795299.1
NW_006792228.1
NW_006792316.1
NW_006791583.1
NZ_UIIZ01000199.1
NZ_BFCT01000179.1
NZ_FTZV01000325.1
NZ_CIEA01000116.1
NZ_UTRS01000034.1
NZ_QHIR01000068.1
NZ_CMHF01000069.1
NZ_CFBR01000073.1
NZ_AUNH01000008.1
NZ_AKZK01000120.1
NZ_UUPI01000015.1
NZ_NKLB01000402.1
NZ_NRTK01000065.1
NZ_RMVI01000010.1
NZ_RJNN01000072.1
NZ_LMFT01000034.1
NZ_CMHC01000045.1
NW_010961506.1
NZ_RJNE01000014.1
NZ_PVDJ01000040.1
NZ_AKZK01000085.1
NZ_QVMU01000188.1
NZ_CKCF01000055.1
NZ_FECI01000027.1
NZ_FVQV01000022.1
NZ_CQTE01000253.1
NZ_CGDU01000475.1
NZ_BIJQ01000056.1
NZ_FVQX01000036.1
NZ_LZRJ01000061.1
NZ_CSAF01000371.1
NZ_AMRJ01000070.1
NZ_RJPC01000022.1
NZ_BFCK01000622.1
NZ_CZJV02000140.1
NZ_FSLH01000032.1
NZ_CMIB01000050.1
NZ_CKYY01000052.1
NZ_CQSC01000248.1
NW_008881709.1
NZ_FRWQ01000687.1
NZ_MDVY01000203.1
NZ_LWDC01000078.1
NZ_BFCU01000189.1
NZ_QNGH01000076.1
NZ_QNGN01000038.1
NZ_CIEA01000093.1
NZ_QKVX01000015.1
NZ_NKLC01000323.1
NZ_QERX01000120.1
NZ_FRWH01000198.1
NZ_BIJQ01000033.1
NZ_FRWP01000784.1
NZ_MOHL01000098.1
NW_017594611.1
NW_017582647.1
NW_021797113.1
NW_016588744.1
NW_013655739.1
NZ_FLZL01000424.1
NZ_FLZL01000530.1
NZ_PYPV01000405.1
NZ_UVXY01000591.1
NZ_QDIA01000114.1
NW_006769714.1
NW_006772488.1
NW_006779882.1
NW_006769863.1
NW_006783269.1
NW_006771614.1
NW_006776801.1
NW_006789981.1
NW_006775443.1
NW_006782356.1
NW_006770564.1
NW_006782654.1
NW_006786279.1
NW_006789062.1
NW_006793237.1
NW_006798072.1
NW_006794055.1
NW_006794942.1
NW_006796746.1
NW_006795653.1
NW_006792592.1
NW_006783318.1
NW_006771445.1
NW_017847594.1
NW_017848984.1
NW_018009997.1
NW_017993977.1
NW_018015172.1
NW_006780456.1
NW_006793193.1
NW_003317234.1
NW_003317673.1
NW_003318089.1
NW_003317707.1
NW_003316626.1
NW_003316089.1
NW_003316314.1
NW_003316198.1
NW_003317493.1
NW_003317132.1
NW_003317078.1
NW_003317371.1
NW_003317001.1
NW_003316643.1
NW_003316798.1
NW_003317298.1
NW_003316496.1
NW_003316664.1
NW_003316167.1
NW_159650.1
NW_003316532.1
NW_003317895.1
NW_003317725.1
NW_003316831.1
NW_021772812.1
NW_021766772.1
NW_021770076.1
NW_021777424.1
NW_017572538.1
NW_017570797.1
NW_020135385.1
NZ_FRYC01000618.1
NZ_FREL01000618.1
NZ_BDZV01000116.1
NZ_NWZM01000097.1
NZ_UIZV01000146.1
NZ_BEDM01000033.1
NZ_UIEY01000079.1
NZ_BEAY01000040.1
NZ_BECF01000043.1
NZ_FLMA01000190.1
NZ_FLMA01000176.1
NZ_RCER01000070.1
NZ_BEBW01000068.1
NZ_BEAO01000170.1
NZ_BDZV01000045.1
NW_021796319.1
NW_021796177.1
NW_021799630.1
NW_021807320.1
NW_011952763.1
NW_011949027.1
NW_020142279.1
NW_021799364.1
NW_020138424.1
NW_011952971.1
NW_011949607.1
NZ_AMGM01000279.1
NZ_QPHZ01000135.1
NZ_ACUK01000131.1
NZ_QPHO01000833.1
NZ_AMGM01000196.1
NW_019117326.1
NZ_QPHO01000590.1
NZ_QPHZ01000481.1
NZ_QFMO01000388.1
NZ_QFLM01000108.1
NZ_QFMO01000443.1
NZ_QFLT01000076.1
NZ_QFLX01000122.1
NZ_QFLX01000527.1
NZ_QFRV01000251.1
NZ_QFLT01000221.1
NZ_QGHH01000586.1
NZ_QFLX01000577.1
NZ_QFLV01000185.1
NZ_QFLR01000868.1
NZ_QFLU01000757.1
NZ_QFMO01000386.1
NZ_NWMT01000182.1
NZ_NWMT01000131.1
NZ_QNUV01000002.1
NZ_QNUW01000009.1
NZ_NWMT01000158.1
NZ_NWMT01000021.1
NZ_NWMT01000032.1
NZ_NIHY01000103.1
NZ_NWMT01000236.1
NW_011129096.1
NZ_NADV01000166.1
NZ_NADU01000751.1
NZ_NADW01000112.1
NZ_NADU01000301.1
NW_011939626.1
NZ_NSBL01000098.1
NZ_NADW01000138.1
NZ_NADW01000226.1
NZ_NADU01000501.1
NZ_NADV01000134.1
NZ_NSBL01000133.1
NZ_NADW01000218.1
NZ_NADT01000159.1
NZ_NSBL01000109.1
NZ_NADU01000742.1
NZ_NADW01000166.1
NZ_NSBL01000119.1
NZ_NADU01001059.1
NZ_NSBL01000107.1
NZ_PJWI01000047.1
NZ_QBQI01000082.1
NZ_VCLO01000005.1
NZ_SPPZ01000218.1
NZ_SDVB01000183.1
NZ_LVFC01000044.1
NZ_QEXF01000064.1
NZ_SDVB01000142.1
NZ_QHIV01000095.1
NZ_QHIV01000125.1
NZ_FVGR01000015.1
NZ_AXUR01000133.1
NZ_SDVB01000043.1
NZ_PIXJ01000070.1
NZ_SPPX01000166.1
NZ_SDVB01000313.1
NZ_QHIV01000108.1
NZ_LVFB01000043.1
NW_021838029.1
NW_021838003.1
NW_014628666.1
NW_021131160.1
NW_021134512.1
NW_021135796.1
NW_007607112.1
NZ_AJVN01000116.1
NZ_AJVN01000146.1
NZ_QEGW01000056.1
NZ_PCMU01000003.1
NZ_AUYP01000065.1
NZ_PGWY01000747.1
NZ_LYKV01000086.1
NZ_LXWZ01000170.1
NZ_LYKU01000253.1
NZ_MOSA01000037.1
NZ_JRUE01000041.1
NZ_QYUT01000032.1
NZ_FPMM01000110.1
NZ_SNAQ01000082.1
NZ_NXJW01000164.1
NZ_QYUU01000023.1
NZ_JQCU01000163.1
NZ_QVHS01000082.1
NZ_NJNO01000520.1
NZ_JH966184.1
NZ_AKRO01000019.1
NZ_ML146305.1
NZ_ML146604.1
NZ_QCXT01000156.1
NZ_ML236263.1
NZ_MOSH01000400.1
NZ_MCRU01000315.1
NZ_NXKE01000070.1
NZ_NSBL01000116.1
NZ_NRNL01000111.1
NZ_AZSP01000113.1
NZ_BFCK01000846.1
NZ_LYFH01000084.1
NZ_PPDJ01000033.1
NZ_PNRA02000054.1
NZ_LYIP01000009.1
NZ_LYIY01000057.1
NZ_PDNI01000016.1
NZ_QGHH01000055.1
NZ_AYKU01000057.1
NZ_NSBO01000113.1
NZ_QCXU01000166.1
NZ_QLAN01000179.1
NZ_LECN01000140.1
NZ_QJSD01000052.1
NZ_SWLV01000021.1
NZ_JYDX01000119.1
NZ_LYEX01000042.1
NZ_LYGO01000020.1
NZ_LYJM01000012.1
NZ_LYIQ01000023.1
NZ_QGKQ01000059.1
NZ_LZHQ01000002.1
NZ_QMED01000074.1
NZ_LYFS01000133.1
NZ_PREU01000044.1
NZ_SRII01000058.1
NZ_LMGR01000004.1
NZ_RQIW01000054.1
NZ_RQJP01000015.1
NZ_JGVG01000033.1
NZ_QVHR01000081.1
NZ_AKVP01000090.1
NZ_NXJN01000078.1
NZ_SEMD01000033.1
NZ_QEHL01000069.1
NZ_BFCN01000409.1
NZ_JZCR01000001.1
NZ_BEWZ01000057.1
NZ_POWO01000215.1
NZ_KE360326.1
NZ_LZFM01000034.1
NZ_NMVR01000186.1
NZ_VHOB01000168.1
NZ_MOMI01000013.1
NZ_SEJW01000081.1
NZ_LMGP01000009.1
NZ_MAYB01000026.1
NZ_MOJG01000092.1
NZ_NPJV01000089.1
NZ_QEEV01000099.1
NZ_QVQZ01000099.1
NZ_SIJK01000246.1
NZ_JYEA01000064.1
NZ_LAUQ01000089.1
NZ_AWTB01000098.1
NZ_LAUO01000057.1
NZ_JGDK01000027.1
NZ_LYLM01000139.1
NZ_LTEA01000230.1
NZ_MCRS01000297.1
NZ_MRTB01000070.1
NZ_MRYP01000060.1
NZ_JEZH01000169.1
NZ_RRUE01000010.1
NZ_NXIZ01000159.1
NZ_MCRT01000284.1
NZ_PDDQ01000092.1
NZ_RDQU01000025.1
NZ_PEBQ01000060.1
NZ_MOSJ01000410.1
NZ_LYIU01000104.1
NZ_JYOF01000056.1
NZ_RZHJ01000064.1
NZ_LYMU01000100.1
NZ_PPDJ01000032.1
NZ_PNOV01000041.1
NZ_PDVO02000210.1
NZ_JYEB01000046.1
NZ_MOMH01000110.1
NZ_JTJA01000072.1
NZ_SGPH01000062.1
NZ_JTEB01000081.1
NZ_CMKS01000082.1
NZ_KE360087.1
NZ_PGGZ01000041.1
NZ_LYHM01000019.1
NZ_SEIO01000099.1
NZ_LYLA01000003.1
NZ_SEMC01000053.1
NZ_RSEV01000031.1
NZ_QJVD01000115.1
NZ_VFBK01000057.1
NZ_PNOZ01000161.1
NZ_LBCM01000054.1
NZ_NSBM01000096.1
NZ_LVYA01000013.1
NZ_RDCN01000130.1
NZ_PNOU01000026.1
NZ_PNOW01000030.1
NZ_QQBJ01000052.1
NZ_NGUX01000064.1
NZ_CVGD01000059.1
NZ_QLNP01000056.1
NZ_VFBI01000060.1
NZ_PGTB01000341.1
NZ_KE360597.1
NZ_BFDZ01000020.1
NZ_NSBQ01000107.1
NZ_SZWG01000036.1
NZ_SMLK01000019.1
NZ_RDCM01000103.1
NZ_CJGE01000041.1
NZ_SGTE01000043.1
NZ_LMGX01000015.1
NZ_LMJS01000037.1
NZ_SUSS01000061.1
NZ_LMIE01000020.1
NZ_BIVZ01000081.1
NZ_KZ987726.1
NZ_SGTJ01000030.1
NZ_CVNP01000090.1
NZ_CVNK01000007.1
NZ_CVNK01000008.1
NZ_CVNX01000016.1
NZ_CVNW01000030.1
NZ_CVNP01000015.1
NZ_FPIK01000614.1
NZ_FPMP01000050.1
NZ_FPIK01000305.1
NZ_FPML01000111.1
NZ_FQLG01000023.1
NZ_FPIK01000561.1
NZ_FPIH01000400.1
NZ_FPIL01000231.1
NZ_FQLJ01000012.1
NZ_FPIL01000037.1
NZ_CVNI01000003.1
NZ_FPIL01000015.1
NZ_FPIH01000024.1
NZ_FPIK01000113.1
NZ_FPMM01000161.1
NZ_FPIL01000016.1
NZ_FPML01000026.1
NZ_CVNX01000014.1
NZ_FPIK01000029.1
NZ_FQLK01000006.1
NZ_CVNP01000018.1
NZ_CVNW01000012.1
NZ_FPIJ01000254.1
NZ_FPIK01000446.1
NZ_FPIH01000387.1
NZ_FQLG01000010.1
NZ_CVNX01000019.1
NZ_FQLL01000020.1
NZ_FQLJ01000011.1
NZ_FPIH01000089.1
NZ_FPMP01000100.1
NZ_CVNW01000038.1
NZ_FQLK01000015.1
NZ_FPIL01000144.1
NZ_CVNX01000022.1
NZ_FQLL01000012.1
NZ_FPIH01000023.1
NZ_FQLG01000015.1
NZ_FQLJ01000004.1
NZ_FPIK01000612.1
NZ_FPIK01000546.1
NZ_FPIL01000224.1
NZ_FPIH01000332.1
NZ_FPIJ01000147.1
NZ_FPIJ01000195.1
NZ_FPMP01000089.1
NZ_FPIK01000288.1
NZ_FPIH01000382.1
NZ_FPIL01000250.1
NZ_FPML01000052.1
NZ_FPIK01000027.1
NZ_CVNX01000029.1
NZ_FPMM01000176.1
NZ_FPMP01000221.1
NZ_FPIK01000015.1
NZ_FPMP01000166.1
NZ_FPML01000076.1
NW_003316861.1
NW_003317763.1
NW_003317258.1
NW_003316417.1
NW_003317975.1
NW_003317421.1
NW_003316262.1
NW_018010868.1
NW_003316882.1
NW_006786815.1
NW_017999799.1
NW_020139929.1
NW_020135876.1
NW_020137865.1
NW_021017039.1
NW_021019320.1
NW_021023678.1
NW_021019407.1
NW_016847344.1
NW_021022911.1
NW_011302602.1
NW_011236544.1
NW_011276517.1
NW_011292826.1
NW_011236562.1
NW_011132104.1
NW_011229276.1
NW_011132050.1
NW_001852342.1
NW_021131428.1
NW_006785415.1
NW_006789820.1
NW_011302324.1
NW_011284446.1
NW_011292964.1
NW_011240242.1
NW_011276417.1
NW_011233858.1
NW_011284592.1
NW_011234125.1
NW_011233907.1
NW_011292140.1
NW_011301878.1
NW_011284784.1
NW_011233911.1
NW_011285003.1
NW_011236438.1
NW_011302085.1
NW_011292448.1
NW_021776904.1
NW_011953063.1
NW_011949057.1
NZ_LYHM01000006.1
NZ_RQTT01000227.1
NZ_QNGJ01000080.1
NZ_QNGN01000047.1
NZ_NTZD01000163.1
NZ_AWXP01000048.1
NZ_JHDV01000067.1
NZ_AMQR01000084.1
NZ_AVEI02000302.1
NZ_NUYD01000111.1
NZ_JHDX01000029.1
NZ_PVDJ01000064.1
NZ_QNGI01000077.1
NZ_MWRU01000014.1
NZ_APIG01000023.1
NZ_QNGL01000021.1
NZ_JXQN01000216.1
NZ_BFCU01000271.1
NZ_LALH01000117.1
NZ_LYIQ01000105.1
NZ_QLDE01000087.1
NZ_NABI01000088.1
NZ_BFCU01000134.1
NZ_MTHY01000269.1
NZ_MRTG01000039.1
NZ_JUHY01000047.1
NZ_APIF01000025.1
NZ_QNGK01000049.1
NZ_PCLX01000002.1
NZ_NRGE01000098.1
NZ_JHDW01000026.1
NZ_QGNL01000025.1
NZ_NAOZ01000093.1
NZ_QLBC01000093.1
NZ_LVKL01000049.1
NZ_JPIU01000031.1
NZ_QNGN01000044.1
NZ_LWUK01000084.1
NZ_CMHC01000046.1
NZ_JWRS01000061.1
NZ_QNGL01000016.1
NZ_QNGH01000018.1
NZ_LIQM01001022.1
NZ_BEFH01000109.1
NZ_FUFR01000266.1
NW_017384597.1
NW_017384643.1
NW_017384047.1
NW_017384602.1
NW_017384059.1
NW_017384282.1
NW_017384172.1
NZ_FLZF01000184.1
NZ_FLZH01000233.1
NZ_FLZM01000209.1
NZ_FLZF01000325.1
NZ_FLZH01000261.1
NZ_FLZM01000643.1
NZ_LYJM01000022.1
NZ_QNGQ01000113.1
NZ_QNGO01000125.1
NZ_QNGQ01000212.1
NZ_QNGQ01000133.1
NZ_QNGQ01000108.1
NZ_QNGR01000095.1
NW_009955110.1
NW_007288932.1
NW_010305367.1
NZ_LYJL01000876.1
NZ_LYJN01000583.1
NW_007287605.1
NW_007287720.1
NW_007293006.1
NW_007288867.1
NW_007288387.1
NW_009959623.1
NW_009955520.1
NW_009244627.1
NW_010344901.1
NW_009958511.1
NW_009956027.1
NW_007289341.1
NW_007293208.1
NW_010295570.1
NZ_LYJL01000352.1
NW_007290183.1
NW_007292784.1
NW_007293209.1
NW_007290856.1
NW_007288018.1
NW_007293539.1
NZ_FPMM01000188.1
NZ_FPMP01000225.1
NZ_FPMM01000152.1
NZ_FPMM01000201.1
NZ_FPIK01000322.1
NZ_FPMP01000183.1
NZ_FPMM01000193.1
NZ_FPMM01000182.1
NZ_FPMP01000102.1
NZ_FPMP01000144.1
NW_010300564.1
NW_007288489.1
NW_010342702.1
NW_007290960.1
NW_010341009.1
NW_007348099.1
NW_007293676.1
NW_007343305.1
NW_007291440.1
NW_006798945.1
NW_011949702.1
NZ_RYZK01000096.1
NZ_LGYT01000088.1
NZ_QFLU01000177.1
NZ_QUZZ01000033.1
NZ_VFDC01000212.1
NZ_QFLX01000094.1
NZ_LYIE01000020.1
NZ_RYZK01000031.1
NZ_QKSB01000088.1
NZ_VAMI01000091.1
NZ_VAMO01000104.1
NW_008290856.1
NW_006775925.1
NW_006781690.1
NW_006774485.1
NW_006780509.1
NW_006793057.1
NW_006796175.1
NW_021810286.1
NW_020140272.1
NW_021802141.1
NW_021788777.1
NW_016589740.1
NW_016588560.1
NW_020137143.1
NW_021804385.1
NW_006771122.1
NW_006780940.1
NW_006784956.1
NW_006785645.1
NW_006780078.1
NW_006788787.1
NW_013656318.1
NW_013655691.1
NW_013656701.1
NW_013656048.1
NW_013656004.1
NW_013656467.1
NW_016075254.1
NZ_FJUG01000223.1
NZ_NMZU01000026.1
NZ_PYPV01000132.1
NZ_SWCT01000094.1
NZ_LJRX01000670.1
NZ_CQSC01000347.1
NZ_QNGN01000075.1
NZ_PVDJ01000078.1
NZ_QLAN01000161.1
NZ_QLYV01000020.1
NZ_PYPZ01000111.1
NW_019651095.1
NZ_VIEC01000049.1
NW_019682790.1
NW_019672998.1
NW_019680208.1
NW_019679393.1
NW_019677793.1
NW_019681785.1
NW_019680004.1
NW_019683340.1
NW_019184916.1
NW_019174950.1
NW_019201038.1
NW_019193817.1
NW_019190115.1
NW_019181049.1
NZ_SZWG01000028.1
NW_013669030.1
NZ_LYFA01000155.1
NW_011155304.1
NW_021015646.1
NW_011953567.1
NW_016859680.1
NW_021806695.1
NW_020141885.1
NW_021795409.1
NW_021803262.1
NW_021791085.1
NW_020136166.1
NW_021808449.1
NW_021804634.1
NW_010581012.1
NW_007289291.1
NW_010340087.1
NZ_LYJO01000377.1
NW_010300819.1
NW_010344915.1
NW_010343685.1
NW_007287255.1
NZ_SJCO01000094.1
NW_009249455.1
NW_010587949.1
NW_009650000.1
NW_007289449.1
NW_009952941.1
NW_019675501.1
NZ_LQZZ01000575.1
NZ_LRRO01001080.1
NZ_LRRO01000189.1
NZ_LRRO01000502.1
NZ_LRRO01001827.1
NZ_LQZZ01001302.1
NZ_LRRO01000686.1
NZ_LQZZ01001194.1
NZ_LRRO01001817.1
NZ_LRRO01001629.1
NZ_LRRO01000495.1
NW_016660711.1
NW_016610864.1
NW_016655681.1
NW_016641612.1
NW_016640901.1
NW_007559235.1
NW_016643890.1
NW_016639620.1
NW_014542471.1
NW_012161665.1
NW_014543560.1
NW_016631225.1
NW_016640340.1
NW_015969879.1
NW_016666468.1
NZ_DS990323.1
NZ_DS990359.1
NZ_CVGD01000096.1
NZ_BFCN01000595.1
NZ_RHGE01000275.1
NZ_RDSB01000078.1
NW_014570616.1
NZ_LYFA01000060.1
NZ_RHGE01000215.1
NZ_BDDW01000053.1
NW_014571449.1
NZ_BDDW01000066.1
NW_017239698.1
NW_017240743.1
NW_017252458.1
NW_017242591.1
NW_017241471.1
NW_017241933.1
NW_017241113.1
NW_006786431.1
NW_006777172.1
NW_006799146.1
NW_021801499.1
NW_021799686.1
NW_013655828.1
NW_009964404.1
NZ_LYJN01000043.1
NW_009955271.1
NW_010345049.1
NW_007287119.1
NW_007292087.1
NW_007293937.1
NW_007294326.1
NW_007290799.1
NW_007293273.1
NW_007287888.1
NW_007293899.1
NW_007291481.1
NW_007292085.1
NW_007291806.1
NW_007288454.1
NW_007288444.1
NW_013656322.1
NW_013656736.1
NW_013657205.1
NW_011135812.1
NW_011233966.1
NW_011236247.1
NW_011233925.1
NW_011284704.1
NW_016849069.1
NW_011292453.1
NW_016888585.1
NW_011233942.1
NW_011302017.1
NW_011291887.1
NW_011279385.1
NW_011236298.1
NW_006796867.1
NW_006778947.1
NW_006781823.1
NW_006777028.1
NW_006779328.1
NW_002736868.1
NW_006789120.1
NW_006782564.1
NW_006780563.1
NW_006779908.1
NW_020186231.1
NW_017848638.1
NW_003317873.1
NZ_LMIZ01000025.1
NZ_LMJC01000025.1
NC_032302.1
NZ_PYPV01000443.1
NZ_UVXY01000130.1
NZ_FWDR01000230.1
NZ_RQSJ01000166.1
NW_007287615.1
NZ_LYJL01000574.1
NW_010295104.1
NW_007289193.1
NW_007294087.1
NW_007287872.1
NW_009954029.1
NW_007287276.1
NW_011953535.1
NW_011953667.1
NW_011952776.1
NZ_MTHW01000300.1
NZ_MTHW01000269.1
NZ_MTHW01000321.1
NZ_MTIB01000310.1
NZ_MTHW01000310.1
NW_019681632.1
NW_019673647.1
NW_019681486.1
NW_006784708.1
NW_006786032.1
NW_006784224.1
NW_006773607.1
NW_006773031.1
NW_008715033.1
NW_008736209.1
NW_008989613.1
NW_008751289.1
NW_008989997.1
NW_008728991.1
NW_008990023.1
NW_008989721.1
NZ_UVXY01000281.1
NZ_UYIH01000109.1
NZ_FWDR01000280.1
NZ_PHNZ01000660.1
NZ_FLZF01000124.1
NZ_FLZB01000468.1
NZ_FLYT01000416.1
NZ_FLZM01000173.1
NZ_PYPV01000545.1
NZ_ACFY01000072.1
NZ_FLZL01000366.1
NZ_PEIZ01000055.1
NZ_CUTM01000052.1
NZ_PHNZ01000551.1
NZ_QNGW01000076.1
NZ_PYPZ01000159.1
NZ_CUUQ01000018.1
NZ_QLAN01000214.1
NZ_UIII01000391.1
NZ_VHOB01000316.1
NZ_CUUH01000022.1
NZ_CUTM01000056.1
NZ_PYPV01000190.1
NZ_VHOB01000321.1
NZ_QNGW01000098.1
NZ_CABFKZ010000247.1
NZ_QLBJ01000140.1
NZ_UTIH01000097.1
NZ_PDEV01000025.1
NZ_PQCM01000036.1
NZ_MUEI01000016.1
NZ_SEMB01000098.1
NW_001854058.1
NZ_JRUE01000005.1
NW_021130697.1
NW_012043133.1
NW_016045238.1
NW_011626837.1
NW_002028119.1
NW_012043656.1
NW_012073080.1
NW_011626131.1
NW_012083884.1
NW_012072377.1
NW_017145605.1
NZ_BHCM01000026.1
NW_016243325.1
NZ_VCHY01000169.1
NZ_RDSB01000093.1
NZ_VCHY01000066.1
NZ_VCHY01000326.1
NW_014570798.1
NW_006799425.1
NW_006783808.1
NW_006783192.1
NW_006774988.1
NZ_UIEC01000103.1
NZ_NVBS01000166.1
NZ_UIJW01000270.1
NW_017384226.1
NZ_QORC01000131.1
NZ_NKJS01000377.1
NZ_UIHK01000176.1
NZ_UIJU01000323.1
NZ_PPYZ01000133.1
NZ_PWDB01000117.1
NZ_LRBH01000234.1
NZ_NAIS01001199.1
NZ_LAMU01000226.1
NZ_CPSQ01000161.1
NZ_NUPC01000105.1
NZ_NUMR01000232.1
NZ_NUPD01000047.1
NZ_NUMF01000127.1
NZ_NUYD01000108.1
NZ_NUYE01000144.1
NZ_NUYR01000082.1
NZ_NVAF01000167.1
NZ_NTUG01000096.1
NZ_NUWH01000136.1
NZ_NTWY01000077.1
NZ_NVEO01000081.1
NZ_CSAF01000454.1
NZ_NITR01000220.1
NZ_PVDJ01000053.1
NZ_PKQF01000076.1
NZ_QNPM01000285.1
NZ_JRJL01000285.1
NZ_QLBE01000143.1
NZ_QLBZ01000131.1
NZ_MPTE01000106.1
NZ_PHUN01000164.1
NZ_AIOD01000138.1
NZ_AMQV01000085.1
NZ_QMDE01000221.1
NZ_AVEA02000451.1
NZ_JQCU01000003.1
NZ_UWDD01000063.1
NZ_QRBT01000226.1
NZ_QGNX01000062.1
NZ_PSSM01000124.1
NZ_NUOB01000105.1
NZ_NQVC01000052.1
NZ_MPTS01000082.1
NZ_LYJB01000060.1
NZ_NKQW01000008.1
NZ_MSAF01000100.1
NZ_UILI01000202.1
NZ_PCLC01000004.1
NZ_KV786056.1
NZ_UUJG01000019.1
NZ_MWLR01000053.1
NZ_NVAO01000062.1
NZ_NUVN01000086.1
NZ_UEFF01000087.1
NZ_LRQW01000007.1
NZ_QLAP01000121.1
NZ_NVCF01000092.1
NZ_NUWB01000112.1
NZ_MPTT01000111.1
NZ_LLQK01000057.1
NZ_NVCW01000181.1
NZ_MWRU01000081.1
NZ_NAJR01000056.1
NZ_CSTK01000035.1
NZ_NUOJ01000083.1
NZ_NVLE01000091.1
NZ_MUAG01000067.1
NZ_PDFS01000144.1
NZ_LEKB01000127.1
NZ_CZYR01000116.1
NZ_QLAR01000087.1
NZ_QMKJ01000022.1
NZ_PQAD01000108.1
NZ_NKLH01000282.1
NZ_UIKG01000228.1
NZ_BFCT01000176.1
NZ_BFCK01000592.1
NZ_QLBA01000632.1
NZ_PNRN01000327.1
NZ_CMIB01000061.1
NZ_QKVX01000001.1
NZ_MOCG01000119.1
NZ_BIJQ01000071.1
NZ_NTWG01000107.1
NZ_QNGJ01000096.1
NZ_LEHF01000124.1
NZ_NKQX01000077.1
NZ_PYQD01000162.1
NZ_FRWQ01000176.1
NZ_LITA01000021.1
NZ_BFCO01000213.1
NZ_BFCU01000163.1
NZ_NUAR01000126.1
NZ_LWDC01000038.1
NZ_AVEI02000254.1
NZ_UKUW01000080.1
NZ_NVDG01000172.1
NZ_UTPI01000002.1
NZ_QMCX01000190.1
NZ_NACC01000009.1
NZ_NUGV01000207.1
NZ_MRTW01000121.1
NZ_QYZP01000005.1
NZ_NUNW01000165.1
NZ_UTMK01000065.1
NZ_RDQS01000034.1
NZ_QLCC01000083.1
NZ_NKRE01000071.1
NZ_LFHI01000195.1
NZ_PDFT01000169.1
NZ_LBLT01000486.1
NZ_SRKK01000045.1
NZ_VCRO01000013.1
NZ_QFFO01000129.1
NZ_UWCJ01000084.1
NZ_CFBR01000078.1
NZ_QKVY01000012.1
NZ_JRXC01000077.1
NZ_QVMR01001326.1
NZ_NAAK01000110.1
NZ_MRBQ01000155.1
NZ_JUIE01000062.1
NZ_LYEX01000010.1
NZ_JUHV01000063.1
NZ_FRWP01000042.1
NZ_LMXU01000096.1
NZ_NUPO01000360.1
NZ_MKQM01000141.1
NZ_BAFU01000141.1
NZ_PDGC01000200.1
NZ_QMCW01000281.1
NZ_AZTF01000027.1
NZ_NABI01000042.1
NZ_QERY01000110.1
NZ_PEKU01000447.1
NZ_CRTU01000079.1
NZ_POWH01000657.1
NZ_MPTU01000088.1
NZ_FXYJ02000029.1
NZ_JHDV01000059.1
NZ_QLAN01000102.1
NZ_MUEI01000014.1
NZ_JTBZ02000059.1
NZ_MSZI01000075.1
NZ_QLAU01000086.1
NZ_UEFZ01000096.1
NZ_QLAX01000136.1
NZ_JUIC01000055.1
NZ_NCXF01000048.1
NZ_UVVQ01000036.1
NZ_JTJA01000070.1
NZ_BBKD01000412.1
NZ_LQPU01000030.1
NW_015379041.1
NW_019675347.1
NW_013625758.1
NW_017384024.1
NW_017385131.1
NW_017384886.1
NW_017384744.1
NW_017384892.1
NW_017384964.1
NW_021705732.1
NW_017384861.1
NW_017384807.1
NW_017384658.1
NW_017383942.1
NW_017385139.1
NZ_UYIH01000224.1
NZ_MTSM01000143.1
NW_007291810.1
NW_007291921.1
NZ_LYJC01000016.1
NZ_VAMP01000056.1
NZ_VAMR01000075.1
NZ_VAMK01000084.1
NZ_VANB01000081.1
NZ_VALO01000063.1
NZ_VAQW01000061.1
NZ_VAQR01000058.1
NZ_VARG01000075.1
NZ_VAMI01000085.1
NZ_VAMR01000059.1
NZ_LYJF01000027.1
NZ_LYIT01000095.1
NZ_LYII01000016.1
NZ_VAQU01000068.1
NZ_LYIL01000278.1
NZ_LYHT01000066.1
NZ_LYIG01000074.1
NZ_LYJD01000101.1
NZ_VAQV01000063.1
NZ_VAMN01000068.1
NZ_VAMI01000087.1
NZ_VAMM01000079.1
NZ_VAMI01000089.1
NZ_VAMN01000096.1
NZ_VAMO01000074.1
NZ_VAMP01000084.1
NZ_VAMQ01000093.1
NZ_VARG01000081.1
NZ_VAMF01000094.1
NZ_VAMH01000091.1
NZ_VAMG01000136.1
NZ_VAMI01000115.1
NW_021133994.1
NW_021136209.1
NW_010376621.1
NZ_LIUS01000008.1
NZ_LITN01000025.1
NZ_LITO01000022.1
NZ_AJVN01000135.1
NZ_LYHO01000089.1
NZ_LYHR01000028.1
NZ_AAJT02000195.1
NZ_AAJT02000246.1
NZ_AAJT02000201.1
NZ_AAJT02000244.1
NZ_AAJT02000269.1
NZ_AAJT02000218.1
NZ_BIJQ01000079.1
NZ_FLZF01000427.1
NZ_FLZL01000570.1
NZ_PYPV01000245.1
NZ_BFCK01000723.1
NZ_UIIS01000146.1
NZ_UUJG01000044.1
NW_016035338.1
NW_016069765.1
NW_021134257.1
NW_021131356.1
NW_021135941.1
NW_017845876.1
NW_017844787.1
NW_017847319.1
NW_021133390.1
NZ_QVZE01000028.1
NZ_BDQM01000230.1
NZ_FLZL01000642.1
NZ_FLZL01000209.1
NZ_FLYT01000217.1
NZ_FLYT01000199.1
NZ_FLZB01000200.1
NZ_CDFS01000145.1
NZ_FRYE01000299.1
NZ_FREM01000299.1
NZ_AJXJ01000713.1
NZ_AJXG01000102.1
NZ_VAMQ01000077.1
NZ_VAQZ01000083.1
NZ_VAMP01000121.1
NZ_VAMK01000143.1
NZ_VAMI01000134.1
NZ_VAQX01000076.1
NZ_VALN01000079.1
NZ_VAQX01000079.1
NZ_VAMN01000059.1
NZ_VARO01000076.1
NZ_VAMJ01000133.1
NZ_VARD01000052.1
NZ_VAQZ01000080.1
NZ_VAMQ01000086.1
NZ_VAMP01000068.1
NZ_VAMR01000056.1
NZ_LYIG01000073.1
NZ_VALO01000058.1
NZ_VAQR01000064.1
NZ_VAQT01000070.1
NZ_VAMK01000136.1
NZ_VAQZ01000073.1
NZ_VAMN01000077.1
NZ_VAMZ01000053.1
NZ_VAMJ01000162.1
NZ_VAMM01000105.1
NZ_VAMO01000100.1
NZ_VAMH01000095.1
NZ_VAMI01000113.1
NZ_VAML01000079.1
NZ_VALP01000055.1
NZ_VAMG01000095.1
NZ_VARK01000076.1
NZ_VARM01000049.1
NZ_VAQU01000088.1
NZ_VAQS01000070.1
NZ_VANA01000058.1
NZ_VAMH01000051.1
NZ_VAQV01000066.1
NZ_VAMN01000072.1
NZ_VAMR01000074.1
NZ_VANB01000073.1
NZ_VAMF01000063.1
NZ_VAMQ01000057.1
NZ_VAMP01000074.1
NZ_VAMI01000069.1
NZ_VAML01000062.1
NZ_VARG01000077.1
NZ_VAQR01000061.1
NZ_VAMJ01000069.1
NZ_VAMM01000065.1
NZ_VAQZ01000062.1
NZ_VARE01000070.1
NZ_VAMO01000064.1
NZ_VAMK01000052.1
NZ_VAMY01000048.1
NZ_VAMR01000055.1
NZ_VAMM01000077.1
NZ_VANB01000038.1
NZ_VAMP01000057.1
NZ_VAMF01000066.1
NZ_VAQU01000069.1
NZ_VAMJ01000066.1
NZ_VAMN01000052.1
NZ_VAMI01000067.1
NZ_VAMG01000068.1
NZ_VAMO01000129.1
NZ_FPML01000064.1
NZ_FPMM01000102.1
NZ_FPIK01000130.1
NZ_FPML01000034.1
NZ_FPIK01000164.1
NZ_FPMM01000030.1
NZ_FPMP01000051.1
NZ_FPIK01000270.1
NZ_FPMP01000254.1
NZ_FPMM01000130.1
NZ_FPMP01000098.1
NZ_FPMM01000058.1
NZ_FPIK01000213.1
NZ_FPIL01000113.1
NZ_NRGN01000104.1
NZ_FLZB01000412.1
NZ_BFCN01000291.1
NZ_MTHU01000325.1
NZ_BFCN01000243.1
NZ_NRGN01000092.1
NZ_CVGD01000084.1
NW_011146845.1
NW_011126775.1
NW_011131906.1
NW_011255683.1
NW_011257281.1
NW_011135875.1
NW_003006252.1
NW_011301977.1
NW_011240607.1
NW_011247541.1
NW_011132101.1
NW_011236640.1
NW_011126745.1
NW_003001277.1
NW_011505693.1
NW_011302386.1
NW_011165445.1
NW_003019374.1
NW_011165428.1
NW_011140283.1
NW_017197614.1
NW_003015490.1
NW_003018937.1
NW_011129116.1
NW_011247811.1
NZ_CVRX01000096.1
NZ_BDZV01000153.1
NZ_BEAO01000079.1
NZ_BDZV01000089.1
NZ_FLYY01000164.1
NW_021638415.1
NZ_BDZV01000070.1
NZ_BEAO01000061.1
NZ_BEAU01000068.1
NW_020139312.1
NW_013656349.1
NW_013656732.1
NW_013656665.1
NW_020187564.1
NW_017996375.1
NW_017996179.1
NW_017998945.1
NW_018003875.1
NW_018018649.1
NW_018001358.1
NW_017998372.1
NW_018004819.1
NW_019507291.1
NW_019508131.1
NW_019438373.1
NW_019494146.1
NW_019433921.1
NW_019463810.1
NZ_LUKC01000109.1
NZ_LUKB01000012.1
NZ_LUKB01000104.1
NZ_LUKC01000005.1
NZ_LUKC01000028.1
NZ_LUKC01000013.1
NZ_LUKB01000108.1
NZ_RZOZ02000324.1
NZ_SRUA01000430.1
NZ_LUKB01000004.1
NZ_LUKC01000011.1
NZ_LUKC01000004.1
NZ_LUKC01000006.1
NW_016654742.1
NW_016654952.1
NW_016646544.1
NW_016622432.1
NW_007550816.1
NW_016682598.1
NW_007566772.1
NW_016612326.1
NW_016673021.1
NW_016645877.1
NZ_FPMM01000082.1
NZ_FQLN01000008.1
NZ_FQLN01000014.1
NZ_FPIL01000074.1
NZ_FPML01000014.1
NZ_FQLK01000007.1
NZ_FPIJ01000021.1
NZ_CVNX01000027.1
NZ_FPMP01000125.1
NZ_FPMP01000101.1
NZ_FPIJ01000127.1
NZ_FQLK01000005.1
NZ_FPIH01000142.1
NZ_FPIK01000242.1
NZ_CVNI01000007.1
NZ_FQLG01000024.1
NZ_FPMM01000074.1
NZ_CVNK01000004.1
NZ_FPIK01000058.1
NZ_CVNP01000060.1
NZ_FPIH01000037.1
NW_001842947.1
NW_011948652.1
NW_006790111.1
NW_006780045.1
NW_006777235.1
NW_006794393.1
NW_006783696.1
NW_006770312.1
NW_006777984.1
NW_006784219.1
NZ_FLYS01000200.1
NZ_FLZD01000279.1
NZ_FLZM01000548.1
NZ_FLZE01000125.1
NZ_LYIQ01000024.1
NZ_LYIU01000122.1
NZ_LYFS01000132.1
NZ_SWED01000070.1
NZ_SDOC02000067.1
NZ_LTEA01000245.1
NZ_QNWQ01000064.1
NZ_QNWP01000068.1
NZ_QOVQ01000065.1
NZ_NKJO01000199.1
NZ_SDOE01000036.1
NZ_SGPH01000103.1
NZ_SRII01000076.1
NZ_RZHI01000056.1
NZ_SDOD01000039.1
NZ_LYFG01000013.1
NZ_LYFF01000018.1
NZ_RPFJ01000109.1
NZ_NKJK01000096.1
NZ_QNIX01000003.1
NZ_PJIO01000086.1
NZ_QNJA01000001.1
NZ_PJII01000091.1
NZ_QPIE01000026.1
NZ_RWJH01000026.1
NZ_LUKB01000099.1
NZ_SDOB01000044.1
NZ_RDDT01000107.1
NZ_RDDW01000219.1
NZ_LYGA01000020.1
NZ_BEAO01000160.1
NZ_QOBZ01000203.1
NZ_PVBT01000037.1
NZ_NJNO01000597.1
NZ_NXKE01000114.1
NZ_FPMP01000164.1
NZ_JGVD01000140.1
NZ_MSAW01000080.1
NZ_MSAW01000081.1
NZ_MTYM01000267.1
NZ_QNGO01000102.1
NZ_QNGU01000141.1
NZ_JXXT01000074.1
NZ_LYJN01000320.1
NW_007292625.1
NW_007289846.1
NW_007292207.1
NW_007290938.1
NW_007290827.1
NW_009957147.1
NW_007291879.1
NW_007291637.1
NW_007334037.1
NZ_LYJL01000750.1
NW_007291175.1
NW_007293440.1
NW_007287665.1
NW_018005439.1
NW_017992081.1
NW_018009502.1
NW_017992899.1
NW_018007373.1
NW_018000600.1
NW_017995623.1
NW_017996225.1
NW_011155280.1
NW_001823702.1
NW_011155136.1
NW_011292548.1
NW_017194604.1
NW_011302321.1
NW_011953733.1
NW_011949704.1
NZ_FPMO01000122.1
NZ_LSLV01000005.1
NZ_LSLU01000005.1
NZ_FPLR01000110.1
NZ_FPLR01000484.1
NZ_FPMO01000035.1
NZ_FPLR01000120.1
NZ_FPLR01000369.1
NZ_FPLR01000039.1
NZ_FPMO01000070.1
NZ_FPME01000082.1
NZ_FPME01000085.1
NZ_FPIF01000042.1
NZ_FPIE01000061.1
NZ_FQLP01000041.1
NZ_FPLR01000206.1
NZ_FPLR01000698.1
NZ_FPLR01000529.1
NZ_FPMO01000099.1
NZ_FPLR01000278.1
NZ_FPLR01000130.1
NZ_FPLR01000955.1
NZ_FPLR01000017.1
NZ_FPLR01000043.1
NZ_FPLR01000196.1
NZ_FPLR01000049.1
NZ_FPIF01000061.1
NZ_FPME01000033.1
NZ_FPMO01000022.1
NZ_FPMO01000060.1
NZ_FPLR01000081.1
NZ_FPIF01000092.1
NZ_FPMO01000100.1
NZ_FPLR01000412.1
NZ_FPLR01000516.1
NZ_FPLR01000141.1
NZ_FPME01000032.1
NZ_FPMO01000005.1
NW_010880242.1
NZ_MTHT01000274.1
NZ_MTHZ01000336.1
NZ_MTHX01000263.1
NZ_MTHX01000290.1
NW_010832081.1
NZ_CCCL010000016.1
NW_010822850.1
NW_010804136.1
NZ_SZWG01000068.1
NZ_AERW01000455.1
NZ_AERW01000516.1
NZ_AERW01000512.1
NZ_AERW01000470.1
NZ_AERW01000515.1
NZ_AERW01000458.1
NZ_AERW01000448.1
NW_001815067.1
NZ_AERW01000476.1
NZ_AERW01000490.1
NW_001815178.1
NW_001815622.1
NW_010878716.1
NW_010878706.1
NZ_AXUR01000176.1
NZ_LRDJ01000067.1
NZ_LRDM01000092.1
NZ_JYEC01000041.1
NZ_JYDX01000092.1
NZ_JXTR01000072.1
NZ_LRDM01000081.1
NZ_JYDZ01000075.1
NZ_LFWE01000021.1
NZ_JYEA01000053.1
NZ_JYDX01000049.1
NZ_JYEB01000042.1
NZ_LFWE01000026.1
NZ_LRDM01000041.1
NZ_PHTU01000008.1
NZ_JYEB01000043.1
NZ_JYDX01000090.1
NZ_JYDZ01000067.1
NZ_JYEA01000047.1
NZ_LVFB01000061.1
NZ_PPCJ01000264.1
NZ_AXUR01000184.1
NZ_SAZC01000079.1
NZ_AXUR01000159.1
NZ_JYEA01000058.1
NZ_JYDZ01000071.1
NZ_LFWE01000017.1
NZ_PPAI01000017.1
NZ_PHTH01000161.1
NZ_OMNJ01000208.1
NZ_QEXC01000068.1
NZ_JYDY01000068.1
NZ_JYDX01000029.1
NZ_LVET01000030.1
NZ_LVEZ01000026.1
NZ_FSBY01000013.1
NZ_FSIJ01000017.1
NZ_FSQM01000022.1
NZ_FSIE01000030.1
NZ_FVMJ01000039.1
NZ_FWCX01000030.1
NZ_FVKP01000014.1
NZ_FVYM01000024.1
NZ_FVKF01000016.1
NZ_FVKN01000034.1
NZ_FVKI01000023.1
NZ_FVQX01000039.1
NZ_FSIZ01000015.1
NZ_FSFZ01000043.1
NZ_FSFS01000017.1
NZ_FVFJ01000017.1
NZ_AKHS02000083.1
NZ_FVJU01000008.1
NZ_FVGD01000019.1
NZ_FVBX01000010.1
NZ_FVAT01000011.1
NZ_RQYW01000070.1
NZ_FVOB01000017.1
NZ_OMLT01000202.1
NZ_JYEB01000026.1
NZ_FVQY01000042.1
NZ_RQZI01000034.1
NZ_AUMY01000086.1
NZ_FVOH01000042.1
NZ_FVQF01000020.1
NZ_VCLV01000003.1
NZ_FSDH01000038.1
NZ_PPBO01000018.1
NZ_QMBR01000122.1
NZ_PIXI01000086.1
NZ_PHTO01000024.1
NZ_JYEC01000040.1
NZ_FZML01000071.1
NZ_PIXJ01000048.1
NZ_FVDT01000017.1
NZ_FVKF01000018.1
NZ_LVEV01000039.1
NZ_QEXE01000086.1
NZ_NAGK01000022.1
NZ_FSJZ01000007.1
NZ_LRDI01000059.1
NZ_JYDZ01000070.1
NZ_FVGO01000024.1
NZ_FSIE01000029.1
NZ_FRZA01000019.1
NZ_FSQM01000017.1
NZ_FVPS01000016.1
NZ_FSFI01000037.1
NZ_FVHY01000007.1
NZ_LFJV01000274.1
NW_021810314.1
NW_013655825.1
NW_001851906.1
NW_001850750.1
NW_001850964.1
NZ_FLYT01000388.1
NZ_FLZB01000257.1
NZ_FLZL01000303.1
NW_001850868.1
NW_019224733.1
NW_006772568.1
NW_006785508.1
NW_013655657.1
NW_013656034.1
NW_013655865.1
NW_013656104.1
NW_016842176.1
NZ_LVEB01000108.1
NZ_UVXY01000218.1
NZ_PIXH01000074.1
NZ_NKJS01000180.1
NZ_FALZ01000191.1
NZ_JQCU01000523.1
NZ_UVXY01000368.1
NZ_PYPZ01000192.1
NZ_FLZB01000401.1
NW_016866180.1
NW_016866117.1
NW_011140488.1
NW_016866075.1
NW_016865842.1
NW_016865640.1
NW_016865523.1
NW_016865427.1
NW_016865421.1
NW_016865383.1
NW_016896131.1
NW_016896097.1
NW_016895923.1
NW_016895922.1
NW_016895918.1
NW_016657409.1
NW_016616429.1
NW_016659695.1
NW_007554768.1
NC_030671.1
NW_016607948.1
NZ_QNGN01000099.1
NZ_QNGU01000206.1
NZ_BFCN01000578.1
NZ_RJVQ01000071.1
NZ_QFLI01000097.1
NZ_RJJX01000147.1
NZ_QFLI01000036.1
NZ_QFLI01000204.1
NZ_RJJX01000070.1
NZ_RJJX01000193.1
NZ_RDSB01000180.1
NZ_RXZH01000203.1
NZ_RHGE01000481.1
NZ_RJVQ01000030.1
NW_018009353.1
NZ_LYIJ01000091.1
NZ_LYIG01000059.1
NZ_LYHH01000083.1
NZ_LYJC01000094.1
NZ_LYIL01000256.1
NZ_VAQW01000042.1
NZ_LYII01000006.1
NZ_LYIO01000045.1
NZ_LYIT01000082.1
NZ_LYIH01000008.1
NZ_LYJG01000104.1
NZ_LYJE01000062.1
NZ_LYJD01000100.1
NZ_VAMU01000076.1
NZ_VAQS01000053.1
NZ_VAMN01000045.1
NZ_VAMI01000108.1
NZ_VAMO01000112.1
NZ_VAMF01000092.1
NZ_VAMO01000090.1
NZ_VAMY01000063.1
NZ_VARK01000077.1
NZ_VAML01000098.1
NZ_AJXG01000228.1
NW_011948681.1
NZ_QFLX01000488.1
NZ_QFMO01000455.1
NZ_QFMO01000468.1
NW_006785176.1
NW_011985351.1
NW_001509664.1
NW_001509463.1
NW_001509671.1
NW_001509480.1
NZ_PTOA01000091.1
NZ_PTOE01000050.1
NW_020188562.1
NW_010317339.1
NW_009243540.1
NW_009954100.1
NW_007293851.1
NZ_SRJI01000212.1
NW_007289886.1
NW_007289385.1
NW_007288188.1
NZ_LYJO01000096.1
NW_007291114.1
NW_007291438.1
NW_007292113.1
NW_007293350.1
NW_007332976.1
NW_007293952.1
NW_007293812.1
NW_007290558.1
NZ_FLZL01000204.1
NZ_BDQM01000564.1
NZ_RCLQ01000063.1
NZ_BFCS01000349.1
NW_009246390.1
NZ_LYJN01000247.1
NW_010331557.1
NW_009956537.1
NW_010343314.1
NW_009958229.1
NW_010345837.1
NW_007289959.1
NZ_MDVM02000112.1
NW_019282008.1
NW_004583454.1
NW_021132814.1
NW_017039655.1
NZ_LYEY01000095.1
NZ_LYFW01000201.1
NZ_LYFF01000111.1
NW_011156939.1
NZ_PWDA01000159.1
NW_011136301.1
NW_006206492.1
NW_010342805.1
NW_009247027.1
NW_009953124.1
NW_007294348.1
NW_009954149.1
NW_007292457.1
NW_007293145.1
NW_007288442.1
NW_007287220.1
NW_007290435.1
NZ_SJCO01000137.1
NW_009651304.1
NW_009251484.1
NW_010586048.1
NW_009657864.1
NW_010348805.1
NW_009243411.1
NW_007286876.1
NW_009649563.1
NZ_SJCO01000180.1
NW_009961814.1
NW_010349440.1
NW_010290901.1
NW_007292909.1
NW_007293587.1
NW_007312181.1
NW_007292531.1
NW_007293975.1
NW_007291199.1
NW_007291309.1
NW_021795169.1
NW_021794915.1
NW_021794227.1
NW_021793265.1
NW_021793132.1
NW_017850261.1
NW_017850121.1
NW_017849697.1
NW_017849696.1
NW_017850095.1
NZ_QPHO01000514.1
NZ_MIVT01000092.1
NZ_RCFH01000045.1
NZ_MIWP01000139.1
NZ_FLYR01000135.1
NZ_QPHP01000621.1
NZ_FLYX01000193.1
NZ_FLZJ01000273.1
NW_016070275.1
NW_016074433.1
NW_016074509.1
NW_016069655.1
NW_019378992.1
NW_019379247.1
NW_016069433.1
NZ_BFCN01000220.1
NZ_BFCN01000250.1
NZ_FPIK01000102.1
NZ_BFCN01000269.1
NZ_FPMP01000238.1
NZ_FPML01000012.1
NZ_CVNS01000006.1
NZ_CGUB01000065.1
NZ_NBYF01000110.1
NZ_CJFD01000062.1
NZ_CVGD01000057.1
NZ_FPIL01000022.1
NZ_BFCN01000251.1
NZ_CVNP01000009.1
NZ_CVNS01000010.1
NZ_CVNT01000008.1
NZ_UCNB01000147.1
NZ_FPIJ01000006.1
NZ_FPML01000002.1
NW_011236526.1
NW_011284154.1
NW_011140444.1
NW_011126810.1
NW_011292893.1
NW_011292861.1
NW_001833202.1
NW_011236591.1
NW_011155324.1
NW_021023098.1
NW_021019317.1
NW_021805310.1
NW_007292591.1
NW_007294241.1
NW_016694500.1
NZ_LYJO01000106.1
NW_007292938.1
NW_007291990.1
NW_007289969.1
NW_007290118.1
NW_007293980.1
NW_010340863.1
NW_007291096.1
NW_007292686.1
NW_007293274.1
NW_016589520.1
NW_016588245.1
NZ_FREK01000163.1
NZ_FRYB01000163.1
NZ_BDYP01000022.1
NZ_FREL01000276.1
NZ_FRYC01000276.1
NZ_RCEX01000069.1
NZ_FLLR01000193.1
NZ_BDZV01000104.1
NZ_LYJL01000519.1
NW_007293463.1
NW_007292034.1
NW_007287870.1
NW_007290455.1
NW_010321400.1
NW_007287152.1
NW_010334511.1
NW_021136176.1
NW_021131864.1
NW_021131904.1
NW_021133645.1
NW_021136829.1
NW_021131970.1
NW_020311614.1
NW_020311740.1
NW_020311768.1
NW_020311728.1
NW_016144695.1
NW_020311782.1
NW_016136027.1
NW_020311846.1
NW_020311679.1
NW_016127053.1
NW_016127054.1
NW_016141813.1
NW_016148154.1
NW_011952727.1
NZ_MOOL01000001.1
NZ_KE353509.1
NZ_KE356047.1
NZ_QNGK01000044.1
NW_015379133.1
NZ_UVXY01000156.1
NZ_UTRS01000015.1
NZ_UVXY01000497.1
NZ_BFCQ01000159.1
NZ_PYPZ01000137.1
NZ_CDFS01000344.1
NZ_PYPZ01000342.1
NZ_RAWS01000646.1
NZ_FRYB01000442.1
NZ_FREK01000442.1
NW_011948978.1
NW_011949318.1
NW_011949377.1
NW_011949048.1
NW_011948909.1
NW_011949674.1
NW_011950773.1
NW_011949435.1
NW_011948557.1
NZ_LYIP01000012.1
NZ_UIMZ01000476.1
NZ_UIIS01000173.1
NZ_LWDC01000061.1
NZ_UIUX01000074.1
NZ_BFCU01000315.1
NZ_BFCK01000711.1
NZ_CFBR01000082.1
NZ_CKCF01000072.1
NZ_NVCY01000060.1
NZ_NUPO01000321.1
NZ_NUPO01000304.1
NZ_MRTE01000029.1
NZ_LKMI01000029.1
NZ_LPSC01000042.1
NZ_LPSC01000041.1
NZ_NDFI01000037.1
NZ_JPWZ01000243.1
NZ_LSLS01000140.1
NZ_FPMB01000003.1
NZ_QLCR01000079.1
NZ_NABJ01000003.1
NZ_QNVP01000079.1
NZ_MPTK01000067.1
NZ_KE353466.1
NZ_KE355762.1
NZ_KE356107.1
NZ_CBLI010000877.1
NZ_UWCD01000158.1
NZ_KV811607.1
NZ_QRBT01000166.1
NZ_QZCH01000127.1
NZ_LYIY01000042.1
NZ_NFEI01000010.1
NZ_MKQK01000030.1
NZ_KE355740.1
NZ_MRTK01000180.1
NZ_PDFT01000241.1
NZ_AIOD01000170.1
NZ_KE360032.1
NZ_JPQD01000227.1
NZ_KE355915.1
NZ_NXEG01000210.1
NZ_QYZP01000010.1
NZ_PDGJ01000240.1
NZ_APII01000028.1
NZ_MZVD01000048.1
NZ_BIJQ01000093.1
NZ_KE353643.1
NZ_QNPM01000288.1
NZ_JRJL01000288.1
NZ_NULI01000460.1
NZ_JPWZ01000246.1
NZ_MPTI01000101.1
NZ_BFCS01000323.1
NZ_APIJ01000045.1
NZ_PNRN01000275.1
NZ_APIF01000027.1
NZ_FRWH01000048.1
NZ_APIH01000023.1
NZ_QNGM01000055.1
NZ_JTTJ01000048.1
NZ_MWPX01000141.1
NZ_BFCK01000727.1
NZ_LPSC01000032.1
NZ_QNGJ01000058.1
NZ_MWUB01000839.1
NZ_MOHL01000122.1
NZ_FRWQ01000309.1
NZ_LYTS01000132.1
NZ_LYIQ01000089.1
NZ_FPMS01000006.1
NW_015385825.1
NW_017385138.1
NW_017385033.1
NW_017384230.1
NW_017384614.1
NW_017384303.1
NW_017384001.1
NW_017384770.1
NW_017384275.1
NW_017384977.1
NW_017384775.1
NW_017384516.1
NW_017384514.1
NZ_QLAW01000089.1
NZ_FUVR01000350.1
NW_007291784.1
NW_010313529.1
NZ_PEMX01000114.1
NW_013655578.1
NW_014618055.1
NZ_JRUE01000055.1
NZ_PYFX01000056.1
NZ_MCFS01000093.1
NZ_JRUE01000129.1
NZ_PWAK01000052.1
NZ_NICA01000051.1
NZ_UVXY01000321.1
NW_020135408.1
NW_011236617.1
NW_011165442.1
NW_011146874.1
NW_011247667.1
NW_006772444.1
NW_006777092.1
NW_006799452.1
NW_006788833.1
NW_006782524.1
NW_006770390.1
NW_003318703.1
NW_003316907.1
NW_003316476.1
NW_003316739.1
NW_011140497.1
NW_016030272.1
NW_011292108.1
NW_011948698.1
NW_011952894.1
NW_011949554.1
NW_011302125.1
NW_011135836.1
NW_159784.1
NW_160103.1
NW_159652.1
NW_159570.1
NW_006794264.1
NW_011952954.1
NW_008100970.1
NW_012236913.1
NW_003202244.1
NW_011146789.1
NW_011279251.1
NW_019674129.1
NW_019679658.1
NZ_LVHI01000035.1
NZ_QNJM01000002.1
NZ_QEHL01000072.1
NZ_LYJM01000018.1
NZ_RSEV01000069.1
NZ_JRUE01000040.1
NZ_MRTB01000082.1
NZ_ML146309.1
NZ_RZJZ01000084.1
NZ_ML236225.1
NZ_QGGD01000033.1
NZ_NBYF01000074.1
NZ_SRPG01000710.1
NZ_LYFB01000027.1
NZ_JRUO01000024.1
NZ_LYIU01000128.1
NZ_QYUU01000038.1
NZ_LYIY01000037.1
NZ_PEBQ01000122.1
NZ_NRNL01000112.1
NZ_MOSJ01000003.1
NW_006782760.1
NW_006799302.1
NW_021795948.1
NW_020141970.1
NW_021809260.1
NW_021017900.1
NW_020095882.1
NW_020073174.1
NW_011292956.1
NW_001851312.1
NZ_QLAR01000086.1
NZ_KE353436.1
NZ_KE356016.1
NZ_FPMF01000005.1
NW_002477665.1
NZ_UIVA01000058.1
NZ_MUAG01000083.1
NZ_NUOJ01000084.1
NZ_LKMI01000013.1
NZ_KE356199.1
NZ_KE356053.1
NZ_AVEI02000296.1
NZ_UWDA01000123.1
NZ_NUBK01000117.1
NZ_POHS01000147.1
NZ_NVAE01000050.1
NZ_NAAJ01000145.1
NZ_NUYN01000091.1
NZ_QNGG01000112.1
NZ_LYIY01000054.1
NZ_LALH01000203.1
NZ_NFEI01000007.1
NZ_NKQX01000098.1
NZ_QLAI01000103.1
NZ_JRXC01000079.1
NZ_LGWE01000098.1
NZ_UWCU01000032.1
NZ_QLBE01000146.1
NZ_BFCT01000150.1
NZ_AVEA02000468.1
NZ_BDQM01000370.1
NZ_QNGL01000066.1
NZ_QMKJ01000021.1
NZ_MPTI01000093.1
NZ_BFCK01000518.1
NZ_AUWS01000129.1
NZ_NUPR01000074.1
NZ_BFCQ01000149.1
NZ_JXNX01000212.1
NZ_LMSY01000003.1
NW_008849134.1
NW_016140939.1
NW_011646081.1
NW_017384312.1
NW_017384008.1
NW_017384369.1
NW_017384058.1
NZ_LYJO01000119.1
NW_007291174.1
NW_007287748.1
NW_007289061.1
NW_006774940.1
NW_006795563.1
NW_006772805.1
NW_021132172.1
NW_021134363.1
NW_006775289.1
NW_011247636.1
NW_011247696.1
NW_003010550.1
NW_011146935.1
NW_016239534.1
NW_016239532.1
NW_016239520.1
NW_016239479.1
NW_016239474.1
NW_011284833.1
NW_011986259.1
NW_011231930.1
NW_011233987.1
NW_011135759.1
NW_011135725.1
NW_011236571.1
NW_011953556.1
NW_890056.1
NZ_ABGO01000834.1
NW_014606779.1
NW_010933597.1
NW_017935418.1
NW_016094036.1
NW_007568533.1
NW_017934265.1
NZ_NKLD01000501.1
NZ_PYFX01000060.1
NZ_QWZS01000016.1
NZ_RCGN01000083.1
NZ_UVXS01000079.1
NZ_PWAK01000029.1
NZ_PYFX01000053.1
NW_021133914.1
NZ_PDKK01000083.1
NZ_RPCQ01000118.1
NZ_NUPC01000108.1
NZ_VEWH01000137.1
NZ_FREK01000129.1
NZ_FRYB01000129.1
NZ_CMKS01000066.1
NZ_CMHF01000063.1
NZ_CQTE01000340.1
NZ_NUPT01000042.1
NZ_NUUE01000063.1
NZ_SDOE01000043.1
NZ_QDDW01000083.1
NZ_AKYT01000806.1
NW_016861157.1
NW_011240737.1
NW_011279209.1
NW_011284857.1
NW_011284753.1
NW_011292083.1
NW_011293179.1
NW_011276318.1
NW_006776168.1
NW_006771374.1
NW_006797158.1
NW_006780583.1
NW_006775374.1
NW_006791538.1
NW_006792949.1
NW_006794614.1
NW_006788544.1
NW_006769868.1
NW_006773143.1
NW_006775727.1
NW_001852942.1
NW_006776643.1
NW_006786435.1
NW_006791576.1
NW_016822736.1
NZ_PESI01000128.1
NZ_PESH01000120.1
NZ_QEHE01000040.1
NZ_MIWD01000246.1
NZ_MIWQ01000091.1
NZ_KN214160.1
NZ_LXSU01000027.1
NZ_MLKV01000119.1
NZ_MLPQ01000088.1
NZ_FLZJ01000229.1
NZ_UEMU01000246.1
NZ_MIVT01000079.1
NZ_FLZE01000264.1
NZ_FSPV01000049.1
NZ_QXQR01000066.1
NZ_MLKV01000171.1
NZ_JNUQ01000158.1
NZ_AMYT01000025.1
NZ_NWWJ01000100.1
NZ_QMKN01000241.1
NZ_CIKQ01000495.1
NZ_BDDW01000087.1
NZ_BDDW01000078.1
NZ_FPIL01000242.1
NZ_FPIJ01000098.1
NZ_FPIL01000221.1
NZ_FPIK01000066.1
NZ_FPIJ01000016.1
NZ_FPIH01000008.1
NZ_FPIL01000006.1
NZ_FPIH01000075.1
NZ_CVNX01000010.1
NZ_FQLG01000005.1
NZ_FPIK01000007.1
NZ_FPIJ01000008.1
NZ_FPML01000057.1
NZ_FPMP01000255.1
NZ_FPIJ01000133.1
NZ_FPIH01000104.1
NZ_FPIK01000068.1
NZ_FPIJ01000137.1
NZ_FPMP01000194.1
NW_011645566.1
NW_011645565.1
NW_011292868.1
NW_003000865.1
NW_011135553.1
NZ_RBVL01000158.1
NW_009465074.1
NZ_VAMR01000071.1
NZ_VAMO01000159.1
NZ_VAMJ01000170.1
NZ_VAML01000148.1
NZ_VAMG01000125.1
NZ_VAMI01000125.1
NW_010588969.1
NW_010344233.1
NW_007287385.1
NW_007288462.1
NW_009243998.1
NZ_VAMI01000117.1
NZ_VARF01000071.1
NZ_VAMK01000091.1
NZ_LYJD01000013.1
NZ_LYII01000015.1
NZ_LYIG01000056.1
NZ_LYIT01000092.1
NZ_LYJF01000011.1
NZ_VANB01000042.1
NZ_VARO01000077.1
NZ_VAQX01000077.1
NZ_VAMO01000059.1
NZ_VAMP01000077.1
NZ_VAMN01000084.1
NZ_VAMK01000050.1
NZ_VAMF01000065.1
NW_163177.1
NW_163297.1
NW_163894.1
NW_159557.1
NW_159136.1
NW_159622.1
NW_006790689.1
NW_006793134.1
NZ_ABVX01000531.1
NZ_ABVX01000587.1
NZ_ABVX01000446.1
NZ_FLZE01000243.1
NZ_FLZH01000266.1
NZ_FLYS01000225.1
NZ_FLZM01000289.1
NZ_FLZM01000417.1
NZ_FLZD01000276.1
NZ_FLZD01000255.1
NZ_FLZD01000220.1
NZ_FLZM01000760.1
NZ_FLZH01000140.1
NZ_FLYS01000239.1
NZ_FLZM01000351.1
NZ_FLZF01000261.1
NZ_FLZD01000245.1
NZ_FLYS01000143.1
NZ_FLZM01000324.1
NZ_FLZH01000104.1
NZ_FLZF01000309.1
NZ_FLZM01000326.1
NZ_FLZM01000455.1
NZ_VAMJ01000110.1
NZ_VANB01000100.1
NZ_VAMJ01000173.1
NZ_VAMO01000132.1
NZ_VAMN01000126.1
NZ_VAML01000138.1
NZ_VAMN01000090.1
NZ_VARF01000079.1
NZ_VALP01000073.1
NZ_VAQU01000086.1
NZ_VAMI01000098.1
NZ_VAMK01000060.1
NZ_VAQX01000073.1
NZ_VARD01000051.1
NZ_VARM01000053.1
NZ_VARN01000080.1
NZ_VALP01000058.1
NZ_LYJD01000028.1
NZ_LYIT01000086.1
NZ_VAQT01000076.1
NZ_VAMG01000161.1
NW_002725670.1
NZ_LAOH01000018.1
NW_002726467.1
NZ_CDGH01000144.1
NW_002689739.1
NW_002792283.1
NW_016588912.1
NW_016588909.1
NW_016588904.1
NW_016588901.1
NW_016588887.1
NW_016247452.1
NW_016247419.1
NW_016247409.1
NW_016247343.1
NW_021018004.1
NW_021018074.1
NW_008719678.1
NZ_ADAM01000101.1
NW_019682775.1
NW_019679612.1
NW_019675388.1
NW_019675050.1
NW_019673924.1
NW_003318630.1
NW_003316324.1
NW_003316673.1
NW_003317047.1
NW_003316537.1
NW_003316662.1
NW_011135643.1
NW_003316557.1
NW_003316653.1
NW_020135299.1
NW_020135294.1
NW_020135250.1
NW_006791779.1
NW_006776717.1
NW_006779563.1
NW_006769428.1
NW_006775432.1
NW_006775212.1
NW_006785127.1
NZ_LWDC01000068.1
NZ_FWEQ01000265.1
NZ_PCLX01000014.1
NZ_MTHY01000274.1
NZ_MPTU01000122.1
NZ_JHDV01000045.1
NZ_UTHX01000612.1
NZ_FTKO01000193.1
NZ_JXQN01000221.1
NZ_UILT01000203.1
NZ_KV786054.1
NZ_MRTG01000048.1
NZ_JHBZ01000007.1
NZ_LMSB01000065.1
NZ_FXYJ02000018.1
NW_017383953.1
NZ_QFLI01000106.1
NZ_RHGE01000371.1
NZ_QFLI01000078.1
NZ_QFLI01000155.1
NZ_QFLI01000082.1
NZ_RXZH01000069.1
NZ_RJJX01000153.1
NZ_RJVQ01000172.1
NZ_RJJX01000324.1
NZ_RDSB01000230.1
NZ_QFLI01000075.1
NZ_LUUE01000051.1
NZ_LUUC01000110.1
NZ_LUUE01000092.1
NZ_LUUE01000032.1
NZ_LUUE01000064.1
NZ_LUUC01000076.1
NZ_LUUC01000015.1
NW_014678518.1
NW_014671907.1
NW_006776748.1
NW_007289205.1
NW_007293376.1
NW_007289263.1
NW_007293046.1
NW_007292590.1
NW_007290293.1
NW_007291933.1
NW_009647881.1
NW_007289415.1
NZ_SJCO01000145.1
NZ_SJCO01000197.1
NW_007288458.1
NW_009243397.1
NW_007287240.1
NW_010341827.1
NW_007288358.1
NW_007293293.1
NZ_QNGU01000120.1
NZ_QNGH01000081.1
NZ_QNGU01000127.1
NZ_QNGU01000213.1
NZ_QNGO01000106.1
NW_007293694.1
NW_007292843.1
NW_007291288.1
NW_010577957.1
NW_007292080.1
NW_007293438.1
NW_007293430.1
NW_007292546.1
NW_009247109.1
NW_007292875.1
NW_007293902.1
NW_009252081.1
NW_007290063.1
NW_007292734.1
NZ_SJCO01000102.1
NW_007289489.1
NZ_SJCO01000308.1
NW_007293775.1
NW_009652425.1
NW_007338292.1
NW_007288353.1
NW_007329340.1
NW_007354062.1
NW_007348848.1
NW_007290997.1
NW_010303606.1
NW_010317589.1
NW_007293687.1
NW_007293585.1
NW_007292968.1
NW_007292612.1
NW_007291711.1
NW_010582039.1
NW_007287700.1
NW_007342527.1
NW_010347441.1
NW_007289063.1
NW_007290072.1
NW_007290192.1
NW_007289034.1
NW_007292997.1
NW_010591881.1
NW_007294149.1
NW_010301752.1
NZ_LYJN01000048.1
NW_007293451.1
NW_009649355.1
NW_007293148.1
NW_007291335.1
NZ_LYJL01000661.1
NW_010326809.1
NW_009243790.1
NW_010341773.1
NW_007287756.1
NW_007294036.1
NW_007289643.1
NW_007288817.1
NW_007292908.1
NW_007290921.1
NW_007287292.1
NW_010344736.1
NW_009953268.1
NW_007288122.1
NZ_SJCO01000156.1
NW_007289796.1
NW_007289349.1
NW_009955357.1
NW_010333763.1
NW_007291727.1
NW_007294385.1
NW_007290419.1
NW_007291015.1
NW_007287663.1
NW_010349937.1
NW_017572021.1
NW_017604797.1
NW_017603377.1
NW_017587135.1
NW_017603286.1
NW_020134872.1
NW_020134795.1
NW_020136903.1
NW_007290352.1
NW_007287833.1
NW_010605540.1
NW_010590925.1
NW_007289730.1
NW_007289021.1
NZ_SJCO01000165.1
NW_007292755.1
NW_007291422.1
NW_007294114.1
NW_009246425.1
NW_007289843.1
NW_007287126.1
NW_007291744.1
NW_008989718.1
NW_008723552.1
NW_008744774.1
NW_008738437.1
NW_008989883.1
NW_011502456.1
NZ_BDZV01000148.1
NZ_BDZV01000084.1
NZ_MCOW01000109.1
NZ_QLBZ01000127.1
NW_009476809.1
NZ_LRAQ01000091.1
NZ_MKQO01000004.1
NZ_CGZQ01000136.1
NZ_NHTV01000029.1
NZ_MKQK01000118.1
NZ_FUFS01000241.1
NZ_MWLR01000059.1
NZ_BFCO01000229.1
NZ_JQCU01000515.1
NW_011948944.1
NW_016906036.1
NZ_QNGT01000100.1
NZ_AMSA01000052.1
NZ_AMSB01000054.1
NZ_AMSB01000115.1
NW_007325215.1
NW_007294921.1
NW_009956100.1
NW_007293504.1
NW_007291582.1
NW_010328373.1
NW_007292503.1
NW_010586299.1
NW_009954076.1
NW_010342749.1
NW_007288316.1
NW_007289151.1
NW_009647993.1
NW_010336778.1
NW_010333035.1
NW_007290350.1
NW_010292695.1
NW_007290786.1
NW_010887886.1
NW_010826678.1
NZ_PYPZ01000239.1
NZ_UVXY01000475.1
NZ_JPWZ01000256.1
NW_017384957.1
NZ_PHNZ01000147.1
NZ_UWCT01000042.1
NZ_FLZB01000190.1
NZ_PYPV01000449.1
NZ_PVDJ01000079.1
NZ_FLZL01000561.1
NW_021765628.1
NW_021763291.1
NW_021776061.1
NW_021769266.1
NW_020138167.1
NW_021787346.1
NW_021793883.1
NW_020094770.1
NW_020065399.1
NW_020095731.1
NW_020074548.1
NW_020095333.1
NW_006796897.1
NW_006793281.1
NW_002196920.1
NW_006798584.1
NW_006785398.1
NW_006778021.1
NW_006771422.1
NW_006781453.1
NW_006781114.1
NW_006769860.1
NW_006798714.1
NW_006778332.1
NW_006795448.1
NW_006799242.1
NW_006778650.1
NW_006792667.1
NW_006783572.1
NW_006785472.1
NW_006788119.1
NW_006775636.1
NW_018018636.1
NW_021806668.1
NW_020140038.1
NW_021792711.1
NW_011505165.1
NW_011505099.1
NW_011505066.1
NW_011505059.1
NW_003001847.1
NW_011155159.1
NW_011247662.1
NW_011165437.1
NW_011292869.1
NW_011140382.1
NW_011247648.1
NW_011499668.1
NZ_LYJL01000615.1
NZ_SEMB01000102.1
NZ_LYJN01000204.1
NZ_PWAK01000068.1
NZ_AJFF01001183.1
NZ_QGNX01000075.1
NZ_QQBJ01000100.1
NZ_NWEB01000057.1
NZ_LYJO01000150.1
NZ_LYLK01000048.1
NZ_LYLB01000098.1
NZ_AWXP01000047.1
NZ_QFLI01000091.1
NZ_LYLC01000003.1
NZ_PUPN01000003.1
NZ_RXZH01000106.1
NZ_JWHM01000037.1
NZ_AUXW01000092.1
NZ_RQSG01000055.1
NZ_NQRK01000036.1
NZ_SEMD01000046.1
NZ_PJIK01000115.1
NZ_QANL01000071.1
NZ_SATR01000276.1
NZ_NQPD01000030.1
NZ_PWCF01000106.1
NW_009956138.1
NW_009252159.1
NW_010886392.1
NW_010328969.1
NW_017127225.1
NZ_MTSM01000462.1
NZ_MTSM01000196.1
NZ_LOAS01000115.1
NZ_CVJT01000027.1
NZ_CMHF01000101.1
NZ_QLAN01000202.1
NW_019671152.1
NZ_CCCL010000030.1
NZ_JXQM01000299.1
NZ_CCCL010000019.1
NZ_QFMS01000162.1
NZ_QFMR01000824.1
NZ_QNUE01000040.1
NZ_SRII01000075.1
NZ_QFLP01000289.1
NZ_QFMG01000728.1
NZ_QFMA01000196.1
NZ_QFME01000985.1
NZ_QOHR01000061.1
NZ_QNUG01000144.1
NZ_QFLX01000987.1
NZ_MSPX01000036.1
NZ_MWRX01000024.1
NZ_QBFI01000030.1
NW_010834487.1
NZ_JXQM01000247.1
NW_019680134.1
NW_019682018.1
NW_019677774.1
NW_019681491.1
NW_019680602.1
NW_019679799.1
NW_019681118.1
NW_016804774.1
NW_016887902.1
NW_016862625.1
NW_021023273.1
NW_021021847.1
NW_019114051.1
NW_006781876.1
NW_006793158.1
NW_006787498.1
NW_006783254.1
NW_006792083.1
NW_006778316.1
NW_006782072.1
NW_006788577.1
NW_006783030.1
NW_006787752.1
NW_006790858.1
NW_006794670.1
NW_006773055.1
NW_006788852.1
NW_006787508.1
NW_006770773.1
NW_006769430.1
NW_006788283.1
NW_006798850.1
NW_006777820.1
NW_006784990.1
NW_006777955.1
NW_008716713.1
NW_011502042.1
NW_011503039.1
NW_008989852.1
NW_008711420.1
NW_008726838.1
NW_008990144.1
NW_008738152.1
NW_008989677.1
NW_008713216.1
NW_008990014.1
NW_008989847.1
NW_008989607.1
NW_008718498.1
NW_008739212.1
NW_008724629.1
NW_008990088.1
NW_006797457.1
NW_006770930.1
NW_006771433.1
NW_006786362.1
NW_006771525.1
NW_006776466.1
NW_006777212.1
NZ_UIZV01000148.1
NZ_BEBW01000058.1
NZ_BDZV01000100.1
NZ_BDZV01000096.1
NZ_BEAO01000051.1
NZ_UIXF01000198.1
NZ_UIZV01000113.1
NZ_BEDI01000029.1
NZ_BDZH01000022.1
NZ_BEDJ01000018.1
NZ_BEDC01000021.1
NZ_BEBD01000027.1
NZ_BEAB01000021.1
NZ_BECL01000015.1
NZ_BECF01000027.1
NZ_BEAU01000041.1
NZ_BEDS01000030.1
NZ_BDZC01000023.1
NZ_BECV01000021.1
NZ_BEBW01000044.1
NZ_BEBZ01000025.1
NZ_BDZQ01000023.1
NZ_BDYY01000018.1
NZ_BEAF01000018.1
NZ_BDYS01000043.1
NZ_BECH01000029.1
NZ_BEDR01000039.1
NZ_BEBJ01000024.1
NZ_BECP01000025.1
NZ_BECZ01000025.1
NZ_BEBM01000029.1
NZ_BEBG01000019.1
NZ_BEAJ01000035.1
NZ_BDYX01000017.1
NW_021017756.1
NW_001509458.1
NW_017971650.1
NW_021017690.1
NW_017384940.1
NZ_UWGE01000032.1
NZ_UVXY01000236.1
NZ_PYPZ01000219.1
NZ_UIIO01000215.1
NZ_FLZF01000252.1
NZ_FLZD01000243.1
NZ_FLZM01000340.1
NZ_SACX01000016.1
NZ_UIJY01000139.1
NZ_JHDX01000053.1
NW_017736562.1
NW_017735675.1
NW_017736756.1
NW_021022504.1
NW_021016258.1
NW_016857344.1
NW_021022788.1
NW_016845382.1
NW_006794571.1
NW_006772228.1
NW_006797765.1
NW_006782383.1
NW_006778381.1
NW_006787232.1
NW_006798492.1
NW_006772342.1
NW_007293012.1
NZ_LYJO01000187.1
NW_007287999.1
NW_007293276.1
NW_007292230.1
NW_007293666.1
NW_007293796.1
NW_010347338.1
NW_010338469.1
NW_007290338.1
NZ_LYJL01000619.1
NW_010329954.1
NW_007288050.1
NZ_LYJL01000557.1
NW_010343865.1
NW_007289180.1
NW_007292605.1
NW_007294181.1
NW_007288423.1
NW_010317727.1
NW_006790433.1
NW_006771742.1
NW_006776005.1
NW_006787711.1
NW_008989591.1
NW_008711676.1
NW_008747879.1
NW_008727038.1
NW_008738384.1
NW_008989960.1
NW_016128205.1
NW_020311668.1
NW_020311773.1
NW_016120175.1
NW_016136934.1
NW_016118498.1
NW_020311843.1
NW_020311683.1
NW_020311678.1
NW_020311621.1
NZ_QCXU01000154.1
NZ_FLYR01000119.1
NZ_BEAF01000071.1
NZ_MSRF01000231.1
NZ_PVUH01000098.1
NZ_PVUI01000064.1
NZ_PVUJ01000083.1
NZ_PVUJ01000109.1
NZ_BAFU01000114.1
NW_017384327.1
NW_006769378.1
NW_017576994.1
NW_011948510.1
NW_011948759.1
NW_011949343.1
NW_011984843.1
NZ_MSSL01000202.1
NZ_JUDR01000050.1
NZ_MSSL01000193.1
NZ_QFLM01000079.1
NW_007288239.1
NW_007292955.1
NW_010323354.1
NW_007290065.1
NW_010328907.1
NZ_LYJN01000631.1
NW_007287355.1
NZ_FLYT01000373.1
NZ_FLYT01000314.1
NZ_UIJK01000155.1
NZ_UILI01000161.1
NZ_PYPZ01000320.1
NZ_FWEH01000168.1
NZ_SACX01000129.1
NW_020135836.1
NW_020135832.1
NW_020135825.1
NW_020135816.1
NW_020135811.1
NW_020135810.1
NW_020135691.1
NW_020135486.1
NW_020135472.1
NW_020135471.1
NW_020135470.1
NW_021800725.1
NW_020135467.1
NW_020134356.1
NZ_FLZM01001015.1
NZ_FLZD01000262.1
NZ_FLYS01000163.1
NZ_UIIS01000154.1
NZ_MLEO01000207.1
NZ_PYPZ01000491.1
NZ_FLZB01000373.1
NZ_FLYT01000302.1
NZ_FLZB01000422.1
NZ_FLZB01000231.1
NZ_FLZF01000320.1
NZ_FLZH01000408.1
NZ_FLZM01000992.1
NZ_FLZD01000211.1
NZ_FLZE01000293.1
NZ_FLZH01000277.1
NZ_FLZF01000351.1
NZ_FLYS01000236.1
NZ_FLZM01000843.1
NZ_FLZH01000412.1
NZ_FLZM01000906.1
NZ_FLZD01000343.1
NZ_FLZM01000892.1
NZ_FLZH01000319.1
NZ_FLZM01001044.1
NZ_FLZM01000279.1
NZ_FLZF01000362.1
NZ_FLZM01000674.1
NZ_FLZD01000256.1
NZ_FLZD01000323.1
NZ_FLZM01000890.1
NZ_FLZF01000345.1
NZ_FLZE01000285.1
NZ_FLZM01000276.1
NZ_FLZM01000521.1
NZ_FLZM01000474.1
NZ_FLZH01000177.1
NZ_FLZF01000214.1
NZ_FLZM01000441.1
NZ_FLZH01000258.1
NZ_FLZD01000346.1
NZ_FLYS01000201.1
NZ_FLZE01000187.1
NZ_FLZH01000255.1
NZ_FLZD01000227.1
NZ_FLZM01000185.1
NZ_FLZE01000237.1
NZ_FLYS01000193.1
NZ_FLYS01000139.1
NZ_FLZF01000185.1
NZ_FLZM01000212.1
NZ_FLZH01000246.1
NZ_FLZF01000148.1
NZ_FLZD01000144.1
NZ_FLZM01000929.1
NZ_FLZH01000234.1
NZ_FLZF01000245.1
NZ_FLYS01000209.1
NZ_FLZF01000394.1
NZ_FLZH01000326.1
NZ_FLZM01001021.1
NZ_FLZM01000999.1
NZ_FLZM01000791.1
NZ_FLZD01000246.1
NZ_PYPV01000282.1
NZ_NKLE01000396.1
NZ_ADJX01000026.1
NZ_UVXY01000040.1
NZ_UYIH01000207.1
NZ_MLEV01000014.1
NZ_PDFT01000072.1
NZ_PYPZ01000585.1
NZ_PNRN01000357.1
NZ_FLZL01000241.1
NW_004491193.1
NW_016864258.1
NW_021019120.1
NW_013635959.1
NZ_RJJX01000237.1
NZ_QVMU01000195.1
NZ_RXZH01000088.1
NW_007289239.1
NW_007294174.1
NW_010287209.1
NW_007289910.1
NW_007288502.1
NW_003729218.1
NW_007287788.1
NW_010347580.1
NW_007293540.1
NZ_SJCO01000129.1
NW_007292870.1
NW_007290541.1
NW_007291099.1
NW_007324896.1
NW_009953195.1
NW_007288337.1
NW_010335339.1
NW_010343951.1
NW_007290023.1
NW_007290701.1
NW_009651440.1
NW_007291279.1
NW_011948992.1
NW_011948684.1
NW_011949193.1
NW_011949287.1
NW_011949572.1
NW_011948947.1
NW_019412438.1
NZ_PSZC01000109.1
NW_006201590.1
NW_006204461.1
NW_006209343.1
NW_011135639.1
NW_011236380.1
NW_001816157.1
NW_006269707.1
NW_020090431.1
NZ_QFRV01000305.1
NZ_QFLT01000059.1
NW_011229248.1
NW_003143656.1
NW_016897491.1
NW_021015742.1
NW_011140456.1
NW_011292418.1
NW_011155206.1
NW_016817752.1
NW_011233865.1
NW_016893347.1
NW_011165588.1
NW_011140602.1
NW_016863603.1
NW_016852087.1
NW_016849341.1
NW_011146774.1
NW_020070738.1
NW_017850718.1
NW_017845962.1
NW_017846598.1
NW_017847251.1
NW_017850707.1
NZ_FPLR01000759.1
NZ_KE360249.1
NZ_KE360333.1
NZ_FPLR01000050.1
NZ_FPLR01000094.1
NZ_KE360518.1
NZ_KE360728.1
NZ_FPME01000108.1
NZ_KE360194.1
NZ_FPLR01000736.1
NZ_FPLR01000325.1
NZ_KE360238.1
NW_017354530.1
NW_017356612.1
NZ_FKIM01000646.1
NW_017356451.1
NW_017353908.1
NW_021680771.1
NW_002745166.1
NW_002695314.1
NW_002647097.1
NW_002549652.1
NZ_AGFQ01000100.1
NZ_CCCL010000052.1
NZ_JXQM01000305.1
NW_011247753.1
NW_011233990.1
NW_011227493.1
NW_011228291.1
NW_011285247.1
NW_011146691.1
NW_011124849.1
NW_011503025.1
NW_019113194.1
NW_006774159.1
NW_006791873.1
NW_006799395.1
NW_006784918.1
NW_006784073.1
NW_006774973.1
NW_001824932.1
NW_011948500.1
NW_006793374.1
NW_011292977.1
NW_011132116.1
NW_011279281.1
NW_011968203.1
NW_021809303.1
NW_020138517.1
NW_018004387.1
NW_018013550.1
NW_018011278.1
NW_018014495.1
NW_018011818.1
NW_018017592.1
NW_018015820.1
NW_018014147.1
NW_018020555.1
NW_011247562.1
NW_011231857.1
NW_011301975.1
NW_011279458.1
NW_011284084.1
NW_011998463.1
NW_011279503.1
NW_016854252.1
NW_011155235.1
NW_011135708.1
NW_006771019.1
NW_006788465.1
NW_006794459.1
NW_006790037.1
NW_006780551.1
NW_006786680.1
NW_006795702.1
NZ_FZRL01000044.1
NZ_UVXY01000007.1
NZ_FLYT01000304.1
NZ_FLZB01000351.1
NZ_ACEN01000057.1
NZ_ACEN01000042.1
NW_010577902.1
NW_007288892.1
NW_009648324.1
NW_007293411.1
NW_018012068.1
NW_018014555.1
NW_017999734.1
NW_018004873.1
NW_018013842.1
NW_017999562.1
NW_017996212.1
NW_017991538.1
NW_017994818.1
NW_018006105.1
NW_017997567.1
NW_017997532.1
NW_017996728.1
NZ_LYIP01000010.1
NZ_QBBV01000175.1
NZ_NHPK02000326.1
NZ_QNUR01000326.1
NZ_QAPE01000092.1
NW_021768272.1
NZ_BDZV01000110.1
NZ_RYZR01000010.1
NZ_NKJL01000129.1
NZ_QNGQ01000030.1
NZ_BAEG01000053.1
NZ_MRSV01000008.1
NZ_NSBO01000114.1
NZ_MOWX01000046.1
NZ_MOXB01000041.1
NZ_QNWD01000088.1
NZ_QNGU01000055.1
NZ_PWCF01000055.1
NZ_QEST01000053.1
NW_010287956.1
NW_009960727.1
NW_009959157.1
NW_010348707.1
NW_009967003.1
NW_007285002.1
NW_007293200.1
NW_009954808.1
NW_007293372.1
NW_009244171.1
NW_009648009.1
NW_010297964.1
NW_010345493.1
NW_007287361.1
NW_010292443.1
NW_007292322.1
NW_007287379.1
NW_010343570.1
NW_007289746.1
NW_007287880.1
NW_007292373.1
NW_009958029.1
NZ_LYJL01000577.1
NW_010287897.1
NZ_PEJF01000029.1
NZ_FZRL01000029.1
NZ_SRHX01000038.1
NZ_FLZM01000517.1
NW_021797099.1
NW_021808663.1
NW_021801127.1
NW_021807504.1
NW_021798254.1
NW_010347269.1
NW_010343094.1
NW_010295338.1
NW_010345543.1
NZ_LYJO01000414.1
NW_007288708.1
NW_007294428.1
NW_006795938.1
NW_006796210.1
NW_006786841.1
NW_006772300.1
NW_006775646.1
NW_006794401.1
NW_006777755.1
NW_006793776.1
NW_006789179.1
NW_006787489.1
NW_006795445.1
NW_006791444.1
NW_006783198.1
NW_006790947.1
NZ_ABVX01000949.1
NZ_ABVX01000787.1
NZ_ABVX01000243.1
NZ_ABVX01001023.1
NZ_ABVX01000523.1
NZ_FPMO01000088.1
NZ_JMDW01000042.1
NZ_FPLR01000139.1
NZ_FPMQ01000063.1
NZ_FPME01000059.1
NW_002198506.1
NC_011466.1
NZ_ABVX01000450.1
NZ_ABVX01000786.1
NZ_ABVX01000603.1
NZ_ABVX01000870.1
NZ_ABVX01000425.1
NZ_ABVX01000735.1
NZ_ABVX01000449.1
NZ_ABVX01000430.1
NZ_FLZM01000761.1
NZ_FLYS01000204.1
NZ_FLZF01000204.1
NZ_FLZM01000354.1
NZ_FLZF01000262.1
NZ_FLZD01000235.1
NZ_FLZM01000924.1
NZ_UVXY01000311.1
NZ_SJXB01000630.1
NZ_UVXY01000239.1
NZ_LYHM01000061.1
NZ_FADH01000154.1
NZ_MKGI01000066.1
NZ_AUPO01000006.1
NZ_KL476815.1
NZ_PXWD01001516.1
NZ_SSAZ01000058.1
NZ_NVFF01000173.1
NZ_PSQL01000039.1
NZ_MPTV01000093.1
NZ_QLBI01000163.1
NZ_NKLC01000217.1
NZ_PDIU01000018.1
NZ_CVWE01000742.1
NZ_LYBJ01000428.1
NZ_NTQW01000070.1
NZ_MWRW01000060.1
NZ_QLBA01000250.1
NZ_NKLP01000386.1
NZ_PQAA01000121.1
NZ_UIKJ01000389.1
NZ_LGEL01000402.1
NZ_QRBT01000121.1
NZ_JWZH01000222.1
NZ_AMDX02000113.1
NZ_MTLF01000243.1
NZ_BAFU01000113.1
NZ_JPTW01000084.1
NZ_JPQD01000178.1
NZ_MSSL01000089.1
NZ_KV811603.1
NZ_AIOD01000141.1
NZ_QLBF01000088.1
NZ_FJUG01000043.1
NZ_UIIH01000121.1
NZ_PHNZ01000108.1
NZ_UVVQ01000046.1
NZ_PYPZ01000563.1
NZ_BFCS01000373.1
NZ_UYIE01000128.1
NZ_LWDC01000046.1
NZ_NMUL01000136.1
NZ_LEKB01000126.1
NZ_QDIA01000073.1
NZ_LJRZ01000450.1
NW_017384897.1
NW_017384156.1
NW_017385025.1
NW_017384066.1
NW_017385027.1
NZ_UYIH01000108.1
NZ_JWZH01000224.1
NZ_NUKL01000087.1
NZ_PIJU01000082.1
NZ_KE359625.1
NZ_NVHV01000098.1
NZ_KE356020.1
NZ_NUAR01000133.1
NZ_NCSQ01000020.1
NZ_NKRC01000682.1
NZ_LPSC01000037.1
NZ_KE353672.1
NZ_UIDZ01000093.1
NZ_NUPO01000457.1
NZ_LZRE01000006.1
NZ_JQOJ01000028.1
NZ_FLZL01000879.1
NZ_FLZL01001002.1
NZ_FLZL01000787.1
NZ_SEIO01000126.1
NZ_NPHH01000110.1
NZ_NPHP01000154.1
NW_006774649.1
NZ_ABVX01000570.1
NZ_ABVX01000698.1
NC_011483.1
NW_002197520.1
NZ_ABVX01000423.1
NZ_LYII01000026.1
NZ_VARD01000064.1
NZ_VAMK01000057.1
NZ_VAMG01000126.1
NZ_VARN01000077.1
NZ_VARK01000080.1
NZ_VAMN01000082.1
NZ_VAMJ01000124.1
NZ_VAML01000132.1
NZ_VAMH01000100.1
NZ_VARC01000057.1
NZ_VARE01000079.1
NZ_VARB01000061.1
NZ_MDVM02000069.1
NZ_LYJL01000112.1
NZ_AAGB01000209.1
NZ_AAGB01000337.1
NZ_AAGB01000133.1
NW_016077003.1
NW_016070043.1
NW_011949210.1
NW_011950069.1
NW_011949087.1
NW_011950817.1
NW_011949185.1
NW_011948777.1
NW_011949748.1
NW_011949549.1
NW_011948792.1
NW_019655337.1
NW_011284075.1
NW_011231859.1
NW_011233967.1
NW_021769212.1
NW_011233863.1
NW_011279500.1
NW_011302534.1
NW_011302070.1
NW_002996996.1
NW_002996999.1
NW_003001504.1
NW_002997030.1
NW_002997060.1
NW_003000599.1
NW_019674029.1
NW_019675751.1
NW_019677431.1
NW_019679056.1
NW_019677659.1
NW_019233015.1
NW_020311701.1
NW_020311708.1
NW_016123987.1
NW_016131766.1
NW_016138025.1
NW_020311623.1
NW_020311730.1
NW_016138660.1
NW_020094420.1
NW_006794228.1
NW_021136797.1
NW_021133325.1
NW_019649234.1
NZ_FLLR01000246.1
NZ_FLMB01000172.1
NZ_BDZV01000130.1
NZ_BEAF01000056.1
NZ_BEAF01000026.1
NZ_BEAU01000069.1
NZ_BDZV01000064.1
NZ_PDVO02000222.1
NZ_PDVO02000199.1
NW_011284787.1
NZ_LUXJ01000013.1
NZ_PNER01000189.1
NZ_PNER01000203.1
NZ_LUXJ01000064.1
NZ_PDJX01000059.1
NZ_LYJD01000093.1
NZ_VARN01000082.1
NZ_VALR01000045.1
NZ_VAQW01000066.1
NZ_VAMP01000063.1
NZ_VAMY01000060.1
NZ_RXXG01001189.1
NZ_RAYX01000247.1
NZ_RHGE01000322.1
NW_007288976.1
NW_007287293.1
NW_007292486.1
NW_007292420.1
NW_009647785.1
NW_009245971.1
NW_010320477.1
NW_007290402.1
NW_010346165.1
NW_009953380.1
NW_010312254.1
NW_007287589.1
NZ_SJCO01000209.1
NW_009959996.1
NW_010342059.1
NW_007285324.1
NW_009245673.1
NW_007289360.1
NW_007291273.1
NW_007292743.1
NW_007289834.1
NW_007294084.1
NW_009649645.1
NW_007289693.1
NW_007288797.1
NW_010576605.1
NW_007292846.1
NW_009952944.1
NW_010296984.1
NW_007292061.1
NW_009955573.1
NW_007291897.1
NZ_MOQP01000075.1
NZ_LYJO01000258.1
NZ_LYJO01000122.1
NW_007291716.1
NZ_CDFS01000260.1
NZ_FLYT01000269.1
NZ_FLZL01001007.1
NZ_FTRP01000074.1
NZ_FLZL01000469.1
NZ_FLZL01000942.1
NZ_FLZB01000336.1
NZ_FLZB01000150.1
NZ_UKDK01000135.1
NZ_BDNN01000545.1
NZ_KE356194.1
NZ_NUDP01000249.1
NZ_PEKU01000392.1
NZ_PYWJ01000178.1
NZ_MRZW01000192.1
NZ_LJRY01000405.1
NZ_NKJS01000360.1
NZ_NTZS01000077.1
NZ_QLBM01000083.1
NZ_KE359634.1
NZ_MOCG01000015.1
NZ_UIVL01000073.1
NZ_QLAP01000136.1
NZ_LALS01000410.1
NZ_CKGI01000048.1
NZ_UIHS01000254.1
NZ_NAAJ01000031.1
NZ_PEBS01000208.1
NW_017997539.1
NW_017384518.1
NZ_FUVQ01000280.1
NZ_FLZM01000393.1
NW_021806121.1
NW_021804237.1
NW_021810440.1
NW_021806562.1
NW_014637258.1
NZ_AJXH01000261.1
NZ_AJXJ01000657.1
NZ_AJXJ01000658.1
NZ_AJXJ01000331.1
NW_011231913.1
NZ_FQLL01000007.1
NZ_FQLG01000018.1
NZ_FPIL01000087.1
NZ_FPMP01000027.1
NZ_FQLN01000003.1
NZ_CVNX01000011.1
NZ_FPML01000068.1
NZ_FPIK01000006.1
NZ_FQLM01000015.1
NZ_FPIJ01000005.1
NZ_FPIH01000007.1
NZ_CVNW01000004.1
NZ_FPIL01000005.1
NZ_FPML01000004.1
NZ_CVNS01000012.1
NZ_CVNQ01000006.1
NZ_CVNX01000033.1
NZ_FPIJ01000048.1
NZ_FPIL01000200.1
NZ_FPIL01000211.1
NZ_FPIK01000598.1
NZ_FPMP01000140.1
NZ_FPIK01000245.1
NZ_CVNW01000026.1
NZ_FPIH01000289.1
NZ_FPIJ01000046.1
NZ_FQLM01000011.1
NZ_CVNX01000031.1
NZ_FPIH01000160.1
NZ_FPIJ01000113.1
NZ_FPIJ01000031.1
NZ_CVNP01000091.1
NZ_CVNW01000019.1
NZ_CVNX01000026.1
NZ_FPIH01000040.1
NZ_FPIH01000052.1
NZ_FPIL01000018.1
NZ_CVNW01000036.1
NZ_CVNW01000051.1
NZ_CVNX01000018.1
NZ_CVNX01000021.1
NZ_FPIL01000027.1
NZ_FPIJ01000190.1
NZ_FPIK01000120.1
NZ_FPIH01000139.1
NZ_FPML01000023.1
NZ_FPIH01000044.1
NZ_FPMP01000092.1
NZ_CVNP01000013.1
NZ_FQLK01000003.1
NZ_FPIL01000393.1
NZ_FPIJ01000132.1
NZ_FQSZ01000005.1
NZ_FPIL01000019.1
NZ_FPIL01000184.1
NZ_CVNI01000004.1
NZ_FPIH01000031.1
NZ_FPIL01000020.1
NZ_VAJG01000112.1
NZ_KE359765.1
NZ_KE359700.1
NZ_KE355645.1
NZ_KE360018.1
NZ_KE355723.1
NZ_KE353693.1
NZ_KE355439.1
NW_010585562.1
NZ_JDWB01000067.1
NZ_JDWB01000087.1
NZ_JDWB01000101.1
NW_004598555.1
NW_011948649.1
NW_013656506.1
NW_020140577.1
NZ_PVQI01000209.1
NZ_MUYI01000006.1
NW_017101191.1
NW_007289368.1
NW_009954280.1
NW_007287823.1
NW_010340585.1
NZ_VAQZ01000063.1
NZ_VALQ01000049.1
NZ_VAMU01000077.1
NZ_VAQU01000078.1
NZ_VAMQ01000066.1
NZ_VAMQ01000049.1
NZ_VAML01000061.1
NZ_VAMH01000065.1
NZ_VAMO01000102.1
NZ_VAQT01000085.1
NZ_LYHW01000050.1
NZ_VAMK01000058.1
NZ_VAMM01000060.1
NZ_VAMG01000054.1
NZ_VARD01000078.1
NZ_VAMJ01000147.1
NZ_FLZE01000235.1
NZ_FLYS01000220.1
NZ_FLZH01000250.1
NZ_FLZE01000172.1
NZ_FLZH01000297.1
NZ_FLYS01000213.1
NZ_FLYS01000153.1
NZ_FLZE01000212.1
NZ_FLZH01000425.1
NZ_UIIO01000238.1
NZ_LGEL01000255.1
NZ_KE355619.1
NW_006793393.1
NW_006776090.1
NZ_MTSM01000200.1
NZ_MTSM01000431.1
NZ_MTSM01000154.1
NZ_MTSM01000124.1
NZ_MTSM01000295.1
NW_021806200.1
NW_001843716.1
NW_001843644.1
NZ_FPIE01000029.1
NZ_FPMQ01000075.1
NZ_FPME01000071.1
NZ_FPMO01000032.1
NZ_FPLR01000022.1
NZ_FPIF01000024.1
NZ_FPIE01000039.1
NZ_FLZL01000981.1
NW_021805826.1
NW_021798335.1
NW_011146992.1
NW_011291864.1
NW_011231822.1
NW_011232129.1
NW_011279821.1
NW_011147078.1
NW_011285428.1
NW_006782122.1
NW_006777008.1
NW_002563415.1
NW_016240164.1
NW_016240105.1
NW_016239654.1
NW_016239438.1
NW_016239413.1
NW_016239346.1
NW_016239187.1
NW_016239179.1
NW_016238628.1
NW_016238604.1
NW_016238578.1
NW_016238506.1
NW_016238485.1
NW_016238077.1
NW_016238040.1
NW_016237600.1
NW_016237566.1
NW_016237470.1
NW_016237463.1
NW_016237454.1
NW_016237425.1
NW_016237103.1
NW_016237065.1
NW_016237049.1
NW_016237046.1
NW_016237036.1
NW_016237006.1
NW_016236475.1
NW_016236464.1
NW_016236394.1
NW_016236365.1
NW_016236070.1
NW_016236050.1
NW_016235964.1
NW_016235609.1
NW_016235602.1
NW_016235573.1
NW_016235509.1
NW_016235355.1
NW_016235064.1
NW_016235007.1
NW_016234590.1
NW_016234394.1
NW_016234340.1
NW_016234294.1
NW_016234039.1
NW_016234015.1
NW_016233542.1
NW_016233540.1
NW_016233532.1
NW_016233460.1
NW_016233414.1
NW_016232910.1
NW_016232873.1
NW_016232232.1
NW_016232222.1
NW_016232181.1
NW_016232171.1
NW_016231622.1
NW_016231611.1
NW_016231547.1
NW_016231523.1
NW_016231400.1
NW_016231395.1
NW_016231092.1
NW_017994503.1
NW_018002450.1
NW_017998993.1
NW_018007015.1
NW_017990956.1
NZ_MADH01000037.1
NZ_AMSA01000142.1
NZ_AMSB01000127.1
NZ_QLNR01000234.1
NZ_AMSB01000116.1
NW_009958883.1
NW_009646822.1
NZ_SJCO01000331.1
NW_009956533.1
NZ_MOQL01000223.1
NW_007287895.1
NW_010339242.1
NW_010287122.1
NW_007292451.1
NZ_LYJN01000234.1
NZ_LYJN01000233.1
NW_007287964.1
NW_007292338.1
NW_007287453.1
NW_009953251.1
NW_010298088.1
NW_019412272.1
NW_018013597.1
NW_017992413.1
NW_017997690.1
NW_018000101.1
NW_018003747.1
NW_018010607.1
NW_018003382.1
NW_018007354.1
NW_006207811.1
NZ_QHIB01000055.1
NZ_FREM01000581.1
NZ_FRYE01000581.1
NW_016884066.1
NW_016871933.1
NW_002637168.1
NW_007906563.1
NW_006771333.1
NW_006793967.1
NZ_JRUE01000010.1
NW_021135471.1
NZ_MVIC01000202.1
NW_021133618.1
NZ_UVXS01000011.1
NZ_MVKJ01000054.1
NZ_NHRF01000147.1
NZ_LYLG01000291.1
NZ_LYLC01000129.1
NZ_LYLI01000060.1
NZ_LYLD01000061.1
NZ_LYKT01000023.1
NZ_LYLA01000083.1
NZ_LFJT01000148.1
NZ_NADW01000181.1
NZ_AKZK01000067.1
NZ_LYFA01000138.1
NZ_NRUU01000088.1
NZ_NRZK01000064.1
NZ_PTOF01000057.1
NZ_PUJJ01000042.1
NW_019782766.1
NZ_RXZH01000033.1
NZ_RJJX01000074.1
NZ_RHGE01000166.1
NW_001818759.1
NW_011285384.1
NW_006793271.1
NW_006773648.1
NW_006775175.1
NW_006785498.1
NW_006769792.1
NW_006781347.1
NW_006784187.1
NW_006783728.1
NW_021803935.1
NW_021805882.1
NW_021803092.1
NW_002591760.1
NW_002825094.1
NW_021130666.1
NZ_NQRV01000041.1
NW_017572095.1
NW_017588180.1
NW_007292406.1
NW_007293915.1
NZ_MZNT01000057.1
NW_007289905.1
NW_007292471.1
NW_007291624.1
NW_007287369.1
NW_007290491.1
NW_007294236.1
NW_007331171.1
NW_007339844.1
NW_007288333.1
NZ_SJCO01000123.1
NW_007288389.1
NW_007293572.1
NW_010306052.1
NW_010331733.1
NW_007289068.1
NW_019680998.1
NW_019679226.1
NW_019680475.1
NW_006798989.1
NW_006793566.1
NW_016070621.1
NW_016074773.1
NW_016070619.1
NW_016074557.1
NW_016070513.1
NW_016077004.1
NW_016070510.1
NW_016076380.1
NW_016070509.1
NW_016074831.1
NW_016070508.1
NW_016074554.1
NW_016070507.1
NW_016074872.1
NW_016070502.1
NW_016074584.1
NW_019378906.1
NW_016070202.1
NW_016074660.1
NW_019379304.1
NW_016070173.1
NW_016069942.1
NW_016074752.1
NW_016069941.1
NW_016074424.1
NW_015497029.1
NW_016069947.1
NW_016076984.1
NW_016076978.1
NW_021850542.1
NZ_PYPV01000313.1
NZ_QNHA01000069.1
NZ_CDFS01000342.1
NZ_OEMY01000264.1
NW_001510122.1
NW_011501805.1
NW_016230860.1
NW_016230847.1
NW_016627618.1
NW_016624142.1
NW_016615029.1
NW_016626604.1
NW_016632561.1
NW_016627244.1
NW_016648870.1
NW_007556505.1
NW_016631482.1
NW_016634987.1
NW_016678785.1
NW_016679090.1
NW_021133818.1
NZ_LXPK01000165.1
NZ_PWAK01000062.1
NZ_MVKJ01000038.1
NZ_PWAK01000040.1
NW_021134671.1
NZ_POFM01000311.1
NW_001851232.1
NW_003790211.1
NW_007287285.1
NW_007289174.1
NW_007291639.1
NW_007288080.1
NW_007286817.1
NW_007290128.1
NW_007293734.1
NW_007291369.1
NZ_FLZM01000350.1
NZ_FLZH01000379.1
NZ_FLZM01000845.1
NZ_FLZF01000324.1
NZ_FLZM01000722.1
NZ_FLYS01000256.1
NZ_FLZM01000797.1
NZ_FLZM01000940.1
NZ_FLZH01000436.1
NZ_FLYS01000202.1
NZ_FLZE01000126.1
NZ_UVSZ01000077.1
NW_006771911.1
NW_006780918.1
NW_006795856.1
NW_006781707.1
NW_011247551.1
NW_011140274.1
NW_011284646.1
NW_011285278.1
NW_011292166.1
NW_011292967.1
NW_011284620.1
NW_011233900.1
NW_011285147.1
NW_011284250.1
NW_011284426.1
NW_006774805.1
NW_006771735.1
NW_006769321.1
NW_002765485.1
NW_016874058.1
NW_016897860.1
NW_016862303.1
NW_016849889.1
NW_016894411.1
NW_016811764.1
NW_002679794.1
NW_016844584.1
NW_006782361.1
NW_006779083.1
NW_006797635.1
NW_006782319.1
NW_006785895.1
NW_006783534.1
NW_006787997.1
NW_006776884.1
NW_006799508.1
NW_006786626.1
NW_006783939.1
NW_006776476.1
NW_006785969.1
NW_006772644.1
NW_006789687.1
NW_006783863.1
NW_006795878.1
NW_006776514.1
NW_006799603.1
NW_006779355.1
NW_006792402.1
NW_006799436.1
NW_006797050.1
NZ_BEAO01000138.1
NZ_BEAO01000153.1
NZ_BEAF01000128.1
NZ_BEAF01000116.1
NZ_BECF01000070.1
NW_011279706.1
NW_011302241.1
NW_011140525.1
NW_011126815.1
NW_011247573.1
NW_011126762.1
NW_011131948.1
NZ_QFLX01000086.1
NW_021020599.1
NW_020619415.1
NW_006786794.1
NZ_FLLZ01000139.1
NZ_FLLZ01000137.1
NZ_FLLR01000227.1
NZ_FLMA01000133.1
NZ_FLMA01000074.1
NZ_FLLZ01000136.1
NZ_MTIB01000295.1
NZ_MTHU01000245.1
NZ_BFCN01000326.1
NZ_QLAN01000203.1
NZ_LVHH01000011.1
NZ_BFCN01000217.1
NZ_DS990312.1
NW_018005775.1
NW_017595827.1
NW_021807059.1
NW_021808038.1
NW_020137177.1
NW_021016780.1
NZ_NRNL01000132.1
NW_899081.1
NZ_QNGP01000566.1
NZ_QNGO01000055.1
NZ_QNGS01000186.1
NZ_LYJL01000350.1
NW_003317230.1
NW_003317734.1
NW_006778872.1
NW_006799830.1
NW_014578397.1
NW_014582411.1
NZ_KE360547.1
NZ_FPLR01000620.1
NZ_FPLR01000414.1
NZ_FPLR01000594.1
NZ_FPLR01000687.1
NZ_FPLR01000085.1
NZ_FPLR01000334.1
NZ_FPLR01001006.1
NZ_BEAW01000030.1
NZ_BEDO01000010.1
NZ_BDVV01000023.1
NZ_RAWI01000924.1
NZ_BEDO01000036.1
NW_016233966.1
NW_019393049.1
NW_013620246.1
NW_019807143.1
NW_006795438.1
NW_006778568.1
NW_017999619.1
NW_018005272.1
NW_018011263.1
NW_017997255.1
NW_018010916.1
NW_002684047.1
NW_016850782.1
NW_002521361.1
NW_016850364.1
NW_013334982.1
NW_017848256.1
NW_017852535.1
NW_017849396.1
NW_021134750.1
NW_017991259.1
NW_011949445.1
NW_007291777.1
NW_007288539.1
NW_007288252.1
NW_007289100.1
NZ_SJCO01000128.1
NW_007289566.1
NW_007290235.1
NW_007291701.1
NW_007292348.1
NW_007292767.1
NW_007287864.1
NW_007292057.1
NW_003727540.1
NZ_FVQV01000053.1
NZ_UVXY01000055.1
NZ_RAWQ01000513.1
NZ_CACH01000008.1
NZ_QNGL01000050.1
NZ_CQSC01000284.1
NZ_FTKO01000174.1
NZ_NKKW01000387.1
NZ_CZJT01000066.1
NZ_MRBH01000255.1
NZ_UTNB01000058.1
NZ_VEWF01000041.1
NZ_CZJV02000185.1
NZ_QNGK01000079.1
NZ_QLBR01000116.1
NZ_UIIR01000322.1
NZ_FTZV01000366.1
NZ_RJNN01000117.1
NZ_FSLH01000037.1
NZ_LGOW01000026.1
NZ_UWCM01000039.1
NZ_UTSM01000004.1
NZ_SACX01000051.1
NZ_AAUV01000006.1
NZ_BFCU01000276.1
NZ_UTRS01000146.1
NZ_PYPV01000301.1
NZ_BFXR01000093.1
NW_006793882.1
NW_006791643.1
NW_006772652.1
NZ_UVXY01000138.1
NZ_PYPZ01000304.1
NZ_FECI01000039.1
NZ_CGZQ01000090.1
NZ_CGZQ01000094.1
NZ_CQSC01000231.1
NZ_CIEA01000148.1
NZ_NAFD01000067.1
NZ_FWYR01000082.1
NZ_MRAA01000119.1
NZ_FWEH01000198.1
NZ_POWH01000896.1
NZ_UVXY01000136.1
NZ_QGNX01000077.1
NZ_CMHC01000061.1
NZ_NAFA01000045.1
NZ_CGDU01000419.1
NZ_CMKS01000075.1
NZ_NKKW01000283.1
NZ_QBRW01000166.1
NZ_FUFS01000281.1
NZ_AAZP01000219.1
NZ_NWDR01000083.1
NZ_FSLH01000021.1
NZ_FTZV01000305.1
NW_008863051.1
NZ_QLAN01000160.1
NZ_FVQV01000047.1
NZ_PYPZ01000119.1
NZ_SWCU01000060.1
NZ_QKVY01000002.1
NZ_QRBT01000201.1
NZ_CGZQ01000059.1
NZ_LZSC01000061.1
NZ_CKYY01000044.1
NZ_CMKS01000061.1
NZ_FSLH01000020.1
NZ_CMHC01000071.1
NZ_FAIB01000202.1
NZ_CQTE01000304.1
NZ_CIEA01000172.1
NZ_JXNX01000232.1
NZ_JPWZ01000245.1
NZ_UYIH01000041.1
NZ_UVXY01000100.1
NZ_UVWP01000050.1
NZ_CDLI01000090.1
NZ_FSLH01000027.1
NZ_FTZV01000317.1
NZ_CMKS01000065.1
NZ_UVXY01000092.1
NZ_BFCQ01000154.1
NZ_UVXY01000067.1
NZ_CQTE01000351.1
NZ_QLBC01000106.1
NZ_PHUO01000106.1
NZ_PPYU01000093.1
NZ_CGZQ01000081.1
NZ_CIEA01000129.1
NZ_PYQD01000204.1
NZ_NKLN01000356.1
NZ_RJPC01000026.1
NZ_UVXY01000029.1
NW_021837687.1
NW_021837657.1
NZ_SNQG01000015.1
NZ_SOPV01000031.1
NZ_PXMD01000055.1
NZ_PXMA01000063.1
NZ_PXNE01000049.1
NZ_PXLZ01000063.1
NZ_PXNG01000087.1
NZ_PXNH01000067.1
NZ_PXMR01000061.1
NZ_PXMZ01000054.1
NZ_PXMM01000069.1
NZ_PXMW01000079.1
NZ_PXLY01000060.1
NZ_PXMP01000072.1
NZ_PXMT01000070.1
NZ_PXMX01000060.1
NZ_PXMF01000027.1
NZ_BAGE01000082.1
NZ_PXML01000056.1
NZ_PXMI01000051.1
NZ_PXND01000029.1
NZ_PXNJ01000069.1
NZ_PXNI01000055.1
NW_017895502.1
NW_019266316.1
NW_020356422.1
NZ_LYFV01000993.1
NZ_RXXG01000549.1
NZ_PXLW01000060.1
NZ_JWSU01000010.1
NW_010376734.1
NW_019825460.1
NW_019828293.1
NW_012125971.1
NW_019828185.1
NW_003314637.1
NW_020356429.1
NZ_NCWX01000034.1
NZ_NCXH01000573.1
NZ_NCXI01000194.1
NZ_RCZO01000027.1
NZ_SRZI01000107.1
NZ_NDFN01000047.1
NW_003314835.1
NW_010960422.1
NZ_QPHO01000291.1
NZ_QPHO01000754.1
NZ_MIWO01000110.1
NZ_FLYZ01000261.1
NZ_QPHO01000847.1
NW_017599352.1
NW_021801214.1
NZ_LMJC01000024.1
NW_018389670.1
NZ_AJXJ01000405.1
NZ_AJXG01000236.1
NZ_PTOJ01000197.1
NZ_PTOK01000237.1
NZ_AJXJ01000292.1
NZ_JDWB01000135.1
NZ_BFCN01000218.1
NZ_MTHU01000340.1
NZ_UCMT01000099.1
NW_012236927.1
NW_002479145.1
NW_002479050.1
NW_012022288.1
NW_012022393.1
NZ_CDGH01000160.1
NZ_FLME02000279.1
NZ_CDGH01000181.1
NZ_GG688304.1
NZ_FLZL01000773.1
NZ_FLZL01000788.1
NZ_BFCK01000841.1
NZ_UYIH01000250.1
NZ_CDFS01000313.1
NZ_UIIH01000172.1
NZ_UILQ01000104.1
NZ_FLZM01000531.1
NW_008989913.1
NZ_BEAF01000120.1
NZ_MSRF01000141.1
NZ_JZLU01000118.1
NZ_JZLY01000172.1
NZ_JZLU01000104.1
NZ_JZJR01000243.1
NZ_JZRY01000094.1
NZ_JZLY01000138.1
NW_016653051.1
NW_016632872.1
NW_016655857.1
NW_016639399.1
NW_016653905.1
NW_016631149.1
NZ_QNGT01000188.1
NZ_QNGU01000107.1
NZ_JXXU01000173.1
NZ_QNGJ01000072.1
NZ_SLTR01000775.1
NZ_VAMO01000134.1
NZ_VAMJ01000171.1
NZ_VAMG01000159.1
NZ_VAQZ01000068.1
NW_011953006.1
NW_003002417.1
NZ_QLAP01000146.1
NZ_NKQX01000082.1
NZ_RDQT01000037.1
NZ_MBRX01000143.1
NZ_QEKD01000173.1
NZ_LAMU01000248.1
NZ_QNGG01000129.1
NZ_NTVN01000058.1
NZ_NVBM01000102.1
NZ_NUPV01000111.1
NZ_NUPO01000689.1
NZ_FANQ01000158.1
NZ_JXNX01000229.1
NZ_QLBZ01000129.1
NZ_MPTV01000094.1
NZ_APII01000020.1
NZ_QMKM01000182.1
NZ_LEHF01000209.1
NZ_PDFT01000031.1
NZ_NVAE01000055.1
NZ_QLBA01000193.1
NZ_LYIQ01000106.1
NZ_QLAV01000123.1
NZ_CVWE01000778.1
NZ_KV811622.1
NZ_JTEB01000123.1
NZ_MRTL01000060.1
NZ_QRBT01000150.1
NZ_NVEM01000104.1
NZ_QNGI01000081.1
NZ_NMUL01000143.1
NZ_PYWK01000029.1
NZ_CZJV02000098.1
NZ_LRRR01000107.1
NZ_FRWH01000275.1
NZ_NCTQ01000034.1
NZ_LRAV01000126.1
NW_017384220.1
NW_017384570.1
NW_017385096.1
NW_017385144.1
NW_017385114.1
NZ_UIUX01000075.1
NZ_NEEB01000229.1
NZ_CMHG01000052.1
NZ_NVAE01000051.1
NZ_QLBC01000099.1
NZ_MKQO01000046.1
NZ_KE356139.1
NZ_KE356162.1
NZ_BAFU01000116.1
NZ_NUGN01000056.1
NZ_QDDV01000090.1
NZ_BGRS01000106.1
NW_010961809.1
NZ_NTVS01000115.1
NZ_NVEK01000300.1
NZ_QGKQ01000099.1
NZ_NADU01000642.1
NZ_JTCF02000054.1
NZ_MVKD01000062.1
NZ_QRBT01000197.1
NZ_MKGI01000042.1
NZ_QLCN01000193.1
NZ_JQCU01000449.1
NZ_QLCW01000074.1
NZ_QLAR01000085.1
NZ_QPEX01000005.1
NW_015385850.1
NZ_PPZB01000122.1
NZ_QLAI01000102.1
NZ_MVHE01000420.1
NZ_NHTV01000030.1
NW_016064348.1
NW_016084893.1
NZ_FPMM01000124.1
NZ_VAJG01000155.1
NZ_FPIH01000328.1
NZ_FPIL01000369.1
NZ_CVNX01000032.1
NZ_CVNW01000045.1
NZ_LYJD01000104.1
NZ_CVNL01000017.1
NZ_BFCN01000577.1
NW_006799109.1
NW_006799923.1
NW_006797592.1
NW_016035431.1
NZ_BEBW01000074.1
NZ_CVTB01000081.1
NZ_BFFM01000162.1
NZ_PYPV01000238.1
NZ_SUSS01000113.1
NW_002997490.1
NW_003000743.1
NW_016588931.1
NW_007288220.1
NW_010310680.1
NW_010346050.1
NW_010344619.1
NW_010348157.1
NW_009648284.1
NW_007292157.1
NW_007289619.1
NW_007290052.1
NW_007294395.1
NW_007291640.1
NZ_FRRK01000032.1
NZ_FRRE01000043.1
NZ_PJAI01000041.1
NZ_RHGE01000366.1
NZ_RJVQ01000034.1
NZ_LYJL01000034.1
NZ_PNOZ01000169.1
NZ_RHGE01000381.1
NZ_RHGE01000251.1
NZ_LYJO01000142.1
NZ_NQPD01000039.1
NZ_FRRA01000035.1
NZ_FRRK01000020.1
NZ_CAGS01000646.1
NZ_SUSS01000182.1
NZ_LQZZ01000528.1
NZ_LQZZ01000729.1
NZ_LRRO01001602.1
NZ_LRRO01000913.1
NZ_LRRO01001762.1
NZ_LQZZ01000478.1
NZ_LQZZ01000568.1
NZ_LRRO01000029.1
NZ_LRRO01000087.1
NZ_LRRO01001623.1
NZ_LRRO01001088.1
NZ_LRRO01000409.1
NZ_LRRO01001696.1
NZ_LQZZ01001169.1
NZ_LQZZ01000637.1
NZ_LQZZ01001000.1
NZ_LRRO01000590.1
NZ_LRRO01001577.1
NZ_LRRO01000778.1
NZ_LQZZ01001116.1
NZ_LQZZ01001067.1
NZ_LQZZ01000012.1
NZ_LRRO01001604.1
NZ_LQZZ01000801.1
NZ_LRRO01000170.1
NZ_LRRO01000082.1
NZ_LRRO01001162.1
NZ_LRRO01001035.1
NZ_LQZZ01001210.1
NZ_QNGR01000114.1
NZ_QNGS01000131.1
NZ_QNGN01000089.1
NZ_QNGO01000067.1
NZ_CCCL010000075.1
NZ_CCCL010000006.1
NW_016074884.1
NW_016074957.1
NZ_FLZL01000408.1
NZ_CMKS01000135.1
NZ_UIJG01000143.1
NZ_UVXY01000506.1
NZ_FLYT01000335.1
NZ_FLZB01000340.1
NZ_FLYT01000391.1
NZ_FLZF01000175.1
NZ_FLZD01000265.1
NZ_FLZM01000422.1
NZ_LUUE01000065.1
NZ_LUUE01000081.1
NZ_LUUC01000078.1
NZ_LUUE01000075.1
NZ_LUUE01000070.1
NZ_LUUD01000024.1
NZ_LUUE01000053.1
NZ_AJXH01000317.1
NW_007293753.1
NW_007293311.1
NW_007289417.1
NW_007293752.1
NW_007287977.1
NW_007293743.1
NW_007290123.1
NZ_SRJI01000782.1
NZ_LYJO01000277.1
NW_007289644.1
NW_007290410.1
NW_007293703.1
NW_013496669.1
NW_007293702.1
NW_007293698.1
NW_007294052.1
NW_006792012.1
NW_006773066.1
NW_006789483.1
NW_006772080.1
NW_006795353.1
NW_006779588.1
NW_006783857.1
NW_006794185.1
NW_011949405.1
NW_011950323.1
NW_011129169.1
NW_021020419.1
NW_011120878.1
NW_016873658.1
NW_011135582.1
NW_011285218.1
NW_011236472.1
NW_011124865.1
NW_016852584.1
NW_006784704.1
NW_016030458.1
NW_016030540.1
NZ_JFJO01000220.1
NZ_NPGO01000081.1
NZ_NPGF01000076.1
NZ_NPHM01000080.1
NZ_FLYT01000378.1
NZ_CDFS01000303.1
NZ_CDFS01000118.1
NW_018004871.1
NW_018016311.1
NW_017993883.1
NW_018000175.1
NW_017995256.1
NW_017996236.1
NW_007931059.1
NW_011996445.1
NW_019671607.1
NW_019169995.1
NW_017997615.1
NW_007294255.1
NW_007293382.1
NW_007293820.1
NW_007292969.1
NZ_LYJL01000581.1
NW_010346034.1
NW_007288313.1
NZ_LYJN01000319.1
NW_009648856.1
NW_007289436.1
NW_007290735.1
NW_009962946.1
NW_007291752.1
NW_010349203.1
NW_009245906.1
NW_010349018.1
NW_007285787.1
NW_009243321.1
NZ_FLYU01000221.1
NZ_LYEX01000071.1
NZ_CDFS01000087.1
NZ_BFCK01000750.1
NZ_PYPZ01000587.1
NZ_PYPZ01000261.1
NW_020189695.1
NW_006795866.1
NW_006781600.1
NW_006789804.1
NW_006774512.1
NW_006785891.1
NW_011506227.1
NZ_BGNB01000158.1
NZ_LYFS01000040.1
NZ_LYHC01000082.1
NZ_NADW01000195.1
NZ_PVNM01000184.1
NZ_OETD01000021.1
NZ_QZCH01000051.1
NZ_PWBH01000130.1
NZ_PJRN01000037.1
NZ_RQSF01000026.1
NZ_RQSG01000037.1
NZ_PWBR01000092.1
NZ_NQRV01000047.1
NZ_PJIX01000019.1
NZ_AJVN01000083.1
NZ_PJIJ01000030.1
NZ_PWBR01000089.1
NZ_PJIX01000021.1
NZ_SBLD01000187.1
NZ_PWDH01000169.1
NZ_PWBH01000266.1
NZ_PWBE01000159.1
NZ_PWDR01000093.1
NZ_PWBW01000112.1
NZ_PWBG01000240.1
NZ_PWBJ01000226.1
NZ_PWBU01000148.1
NW_013360535.1
NW_021764874.1
NW_011291874.1
NW_011276450.1
NW_011279797.1
NW_011230541.1
NW_011126800.1
NW_011155045.1
NW_002752181.1
NW_007287565.1
NW_007290408.1
NW_007293894.1
NW_010585237.1
NW_009954428.1
NW_010307348.1
NW_010582466.1
NW_007287170.1
NW_007288601.1
NW_010349970.1
NW_010349165.1
NW_010341805.1
NW_009248087.1
NW_010343122.1
NW_007291360.1
NW_007294109.1
NW_007289673.1
NW_007287443.1
NW_007287902.1
NZ_SJCO01000162.1
NW_007292272.1
NW_007292602.1
NW_007305423.1
NW_007292303.1
NZ_LYJN01000308.1
NW_010342863.1
NW_007291542.1
NW_007288752.1
NW_007291973.1
NW_007289551.1
NW_007290124.1
NW_007289070.1
NW_007294004.1
NW_010341262.1
NZ_PYPZ01000407.1
NW_017383941.1
NZ_PDGJ01000140.1
NZ_ATPV01000081.1
NZ_UTRS01000180.1
NW_017992331.1
NW_019412408.1
NW_016683284.1
NW_016649602.1
NW_016647123.1
NW_016648440.1
NW_016622257.1
NW_016652443.1
NW_017850697.1
NW_017848830.1
NW_017850415.1
NW_017850302.1
NW_017850206.1
NW_017850128.1
NW_017850025.1
NW_017850004.1
NW_017850003.1
NW_017848223.1
NZ_QPHZ01000467.1
NZ_AJVN01000124.1
NZ_QZCH01000153.1
NW_020139067.1
NW_020134794.1
NW_020136114.1
NW_006799160.1
NW_006798923.1
NW_006798790.1
NW_006798687.1
NZ_RDSB01000197.1
NZ_QFLI01000171.1
NZ_RJJX01000164.1
NZ_QVMU01000218.1
NZ_QFLI01000047.1
NZ_RJVQ01000182.1
NZ_RDSB01000195.1
NZ_RJLM01000205.1
NZ_QFLI01000087.1
NZ_QNGS01000123.1
NZ_QNGP01000129.1
NZ_QNGJ01000099.1
NW_016588546.1
NW_016588601.1
NW_016080438.1
NW_016030064.1
NZ_CVTB01000182.1
NZ_FREL01000682.1
NZ_FRYC01000682.1
NZ_FLZM01000215.1
NZ_FLZB01000474.1
NW_011279862.1
NW_011276356.1
NW_011291980.1
NW_011292144.1
NW_011233737.1
NW_011233977.1
NW_011292489.1
NW_011234023.1
NZ_AJXJ01000637.1
NZ_RCVN01000106.1
NW_021638409.1
NZ_PYPV01000586.1
NZ_MRBH01000272.1
NW_021801837.1
NW_021807286.1
NZ_QYUS01000073.1
NZ_AJXJ01000324.1
NZ_AJXJ01000309.1
NZ_AJXJ01000200.1
NZ_PTOA01000104.1
NZ_PTOK01000098.1
NZ_AJXG01000322.1
NZ_AJXF01000453.1
NZ_PTOK01000134.1
NZ_AJXJ01000753.1
NZ_AJXG01000244.1
NZ_AJXH01000120.1
NZ_AJXJ01000581.1
NZ_PTOK01000113.1
NZ_AJXI01000118.1
NZ_AJXJ01000524.1
NZ_AJXJ01000700.1
NZ_PTOK01000121.1
NZ_PTOA01000138.1
NW_014624488.1
NW_014606616.1
NZ_SPPZ01000194.1
NZ_FVOF01000016.1
NZ_QHIV01000049.1
NZ_QHIR01000062.1
NZ_FSIZ01000016.1
NZ_FSAL01000021.1
NZ_LVFC01000046.1
NZ_FVPD01000020.1
NZ_FVOR01000018.1
NZ_LXKJ01000014.1
NZ_FSDY01000033.1
NZ_LWTR01000712.1
NZ_QEXJ01000040.1
NZ_FVGR01000013.1
NZ_LVEX01000025.1
NZ_FZMA01000063.1
NZ_PHTM01000282.1
NZ_PHTQ01000014.1
NZ_PHTS01000161.1
NZ_LFJV01000225.1
NZ_CBOA010000032.1
NZ_FWCL01000014.1
NZ_VCLE01000002.1
NZ_PHTI01000023.1
NZ_FVQT01000036.1
NZ_FVOM01000015.1
NZ_FSKC01000026.1
NZ_FSGW01000027.1
NZ_JPIT01000003.1
NZ_FSGF01000025.1
NZ_NAGP01000115.1
NZ_FSCM01000015.1
NZ_FSFM01000013.1
NZ_FSFX01000035.1
NZ_FRZI01000016.1
NZ_NAGT01000109.1
NZ_FSDN01000019.1
NZ_VCLV01000018.1
NZ_FVKT01000017.1
NZ_FSIJ01000014.1
NZ_FVHB01000016.1
NZ_FVOM01000016.1
NZ_FSCZ01000018.1
NZ_FSHE01000016.1
NZ_FVQV01000050.1
NZ_FSGO01000035.1
NZ_FSIZ01000017.1
NZ_AKHS02000085.1
NZ_FVJU01000006.1
NZ_QEXF01000047.1
NZ_FVOR01000015.1
NZ_FVQG01000016.1
NZ_CSZS01000647.1
NZ_QEXC01000085.1
NZ_LVFC01000035.1
NZ_FVPD01000022.1
NZ_FVOQ01000031.1
NZ_FVBX01000011.1
NZ_SPPZ01000174.1
NZ_RQYR01000081.1
NZ_UIKS01000213.1
NZ_FVYM01000026.1
NZ_FSKC01000027.1
NZ_FVBE01000014.1
NZ_PHTT01000003.1
NZ_FSDW01000025.1
NZ_RQYO01000103.1
NZ_FSHG01000015.1
NZ_PHTJ01000021.1
NZ_FSEW01000115.1
NZ_FVKI01000022.1
NZ_FSDY01000036.1
NZ_FVQX01000037.1
NZ_FVLM01000020.1
NZ_FVFJ01000016.1
NZ_FVOH01000034.1
NZ_FVOW01000013.1
NZ_FVYC01000044.1
NZ_FVOF01000017.1
NZ_FSEA01000032.1
NZ_QEXB01000229.1
NZ_RQZI01000048.1
NZ_FVKP01000013.1
NZ_QEXI01000123.1
NZ_POZW01000091.1
NZ_NIQL01000038.1
NZ_VCLU01000013.1
NZ_POZP01000017.1
NZ_PPBG01000020.1
NZ_LFWE01000041.1
NZ_FVKT01000023.1
NZ_FVMJ01000034.1
NZ_FVHB01000015.1
NZ_PYHC01000063.1
NZ_PYWJ01000138.1
NZ_JTJA01000076.1
NZ_CKYY01000077.1
NZ_QLAN01000180.1
NZ_CGZQ01000061.1
NZ_SWCU01000062.1
NZ_VHOB01000100.1
NZ_QETM01000103.1
NW_020186046.1
NW_014606034.1
NW_017827695.1
NZ_FLZF01000419.1
NZ_FLZD01000314.1
NZ_FLZE01000217.1
NZ_FLZF01000195.1
NZ_FLZM01000246.1
NZ_FLZL01000251.1
NZ_FLZM01000482.1
NZ_FLZM01000194.1
NZ_FLZH01000202.1
NZ_FLZF01000265.1
NZ_FLZE01000208.1
NZ_FLZH01000109.1
NZ_FLZM01000840.1
NZ_FLZM01000927.1
NZ_FLZM01000281.1
NZ_FLZH01000333.1
NZ_FLZH01000428.1
NZ_UVXY01000045.1
NZ_FLZM01000330.1
NZ_FLYT01000220.1
NZ_FREJ01000227.1
NZ_FRYA01000227.1
NZ_NITR01000221.1
NZ_UVXY01000257.1
NZ_SEQV01000052.1
NZ_SCFP01000077.1
NZ_BCOK01000009.1
NZ_UIJQ01000178.1
NZ_SACX01000036.1
NZ_FLZL01000627.1
NZ_FLZL01000656.1
NZ_FLZL01000369.1
NZ_FLZL01000916.1
NZ_FLZL01000800.1
NW_016870753.1
NW_021017212.1
NW_011292734.1
NW_011236780.1
NW_011236514.1
NW_011234107.1
NW_011146786.1
NW_011292259.1
NW_011292530.1
NW_003018785.1
NW_001843450.1
NW_016075198.1
NW_021019439.1
NW_010377765.1
NZ_ABVX01000213.1
NZ_RZUM01000054.1
NZ_QEXC01000079.1
NZ_VDGM01000188.1
NZ_QEWJ01000104.1
NZ_SPPZ01000156.1
NZ_SDVB01000316.1
NZ_UIMK01000267.1
NZ_QHIV01000052.1
NZ_SDVB01000076.1
NZ_JOPA01000092.1
NW_011502257.1
NZ_LYIU01000089.1
NZ_LYIL01000293.1
NZ_LYHN01000009.1
NZ_LYFQ01000130.1
NZ_QPHO01000710.1
NZ_SJEF01000162.1
NZ_BFCN01000377.1
NZ_RDCN01000144.1
NZ_LABF01000188.1
NZ_CMKS01000126.1
NZ_ML146301.1
NZ_ML236214.1
NZ_ML236245.1
NZ_ML146326.1
NZ_QGGD01000062.1
NZ_POFA01000274.1
NZ_QAJR01000111.1
NZ_LYFP01000004.1
NZ_VFBL01000057.1
NZ_JH377177.1
NZ_RZHJ01000075.1
NZ_SEJZ01000097.1
NZ_QCXT01000131.1
NZ_FPMP01000231.1
NZ_PSSW01000059.1
NZ_NRNL01000080.1
NZ_SWLV01000030.1
NZ_LYFB01000011.1
NZ_MOMH01000103.1
NZ_NLFF01000074.1
NZ_MCRU01000321.1
NZ_QCXU01000155.1
NZ_QAJK01000300.1
NZ_SZWG01000062.1
NZ_LYFZ01000053.1
NZ_POTS01000115.1
NZ_JEZH01000177.1
NZ_MOSH01000371.1
NZ_MXQD01000129.1
NZ_LUKC01000035.1
NZ_QYUT01000024.1
NZ_QYUS01000028.1
NZ_MXQF01000101.1
NZ_MOMI01000223.1
NZ_JYOF01000076.1
NZ_LYFS01000042.1
NZ_PYPZ01000225.1
NZ_PREU01000046.1
NZ_LECN01000164.1
NZ_VHOB01000187.1
NZ_MRTB01000068.1
NZ_SWCU01000141.1
NZ_LYJM01000005.1
NZ_LTEA01000228.1
NZ_LYMU01000137.1
NZ_LYKX01000008.1
NZ_VFBK01000071.1
NZ_LYKZ01000003.1
NZ_PVNW01000350.1
NZ_SZOP01000074.1
NZ_NMVR01000170.1
NZ_PDVO02000180.1
NZ_LMXU01000066.1
NZ_MOSA01000040.1
NZ_QYUU01000020.1
NZ_LYFS01000020.1
NZ_LYFL01000018.1
NZ_SGTB01000062.1
NZ_MOJG01000097.1
NZ_QZVU01000151.1
NZ_QHKO01000029.1
NZ_CJEZ01000056.1
NZ_KE360160.1
NZ_QEUC01000097.1
NZ_NSBL01000111.1
NZ_LYEX01000033.1
NZ_NBXP01000084.1
NZ_LVYA01000001.1
NZ_SGWA01000046.1
NZ_LMGO01000002.1
NZ_FPLR01000107.1
NZ_FPMO01000094.1
NZ_FPME01000117.1
NZ_QVZE01000041.1
NZ_QWAZ01000012.1
NZ_QVZE01000029.1
NZ_QVZE01000043.1
NZ_QWAZ01000007.1
NZ_QWAZ01000035.1
NZ_MLEY01000059.1
NW_002999153.1
NW_003006603.1
NW_003000821.1
NW_002998796.1
NW_002997264.1
NZ_ML146325.1
NZ_FLZM01000740.1
NZ_QHIV01000059.1
NZ_FLZB01000353.1
NW_011234027.1
NW_011126790.1
NW_011301970.1
NW_011302116.1
NW_011284585.1
NZ_SUSS01000104.1
NZ_UVXY01000075.1
NZ_UTRS01000032.1
NZ_FLZL01000606.1
NZ_JUGC01000109.1
NZ_PEBQ01000045.1
NW_006779133.1
NW_006778136.1
NW_006776282.1
NW_011953026.1
NZ_SGPI01000072.1
NZ_PPDJ01000040.1
NZ_QNUW01000011.1
NZ_NJNO01000617.1
NZ_ML146346.1
NZ_LYIU01000138.1
NZ_QCXU01000215.1
NZ_LVHI01000036.1
NZ_PDHT01000108.1
NZ_LAUN01000033.1
NZ_ML146600.1
NZ_LAUG01000128.1
NZ_LYLB01000095.1
NZ_FPLR01000331.1
NZ_QLNP01000050.1
NZ_BFDZ01000026.1
NZ_PNRA02000055.1
NZ_QGGD01000052.1
NZ_PYPS01000167.1
NZ_LAUQ01000118.1
NZ_LYXN01000037.1
NZ_KE360600.1
NZ_ML146319.1
NZ_ML236261.1
NZ_MWLZ01000066.1
NZ_QFXK01000062.1
NW_016588029.1
NZ_PKFL01000019.1
NZ_QICH01000005.1
NZ_QICH01000134.1
NW_007288259.1
NZ_MIWP01000145.1
NZ_SWLV01000091.1
NZ_QYUS01000063.1
NZ_BEAO01000151.1
NZ_SWLV01000060.1
NZ_QYUS01000049.1
NZ_QPHP01000651.1
NZ_QYUT01000041.1
NW_021024417.1
NW_021016771.1
NW_021019486.1
NW_021017741.1
NW_021022613.1
NW_016874824.1
NW_003317100.1
NW_003317104.1
NW_003317123.1
NW_003316891.1
NW_003317130.1
NW_003317139.1
NW_014613302.1
NW_013288173.1
NW_014597043.1
NW_014617381.1
NW_014600428.1
NW_014601289.1
NW_014608867.1
NW_014598707.1
NW_014626164.1
NW_013556215.1
NW_014596074.1
NW_016084814.1
NZ_QEST01000116.1
NW_020555771.1
NW_014697370.1
NW_006736177.1
NW_021010295.1
NW_011176668.1
NW_007700697.1
NW_017621729.1
NW_009443572.1
NW_015897489.1
NW_017626997.1
NW_011284089.1
NW_014751355.1
NW_009508488.1
NW_019650375.1
NW_008892400.1
NZ_QFLI01000121.1
NZ_QFLI01000119.1
NZ_RDSB01000207.1
NZ_RHGE01000452.1
NZ_RJJX01000203.1
NZ_RJVQ01000177.1
NZ_RJLM01000249.1
NW_021761484.1
NW_021761374.1
NW_011284660.1
NW_021761242.1
NW_021761109.1
NW_021778655.1
NZ_CVNI01000010.1
NZ_BFCN01000469.1
NZ_BFCN01000156.1
NZ_BFCN01000520.1
NZ_AMCK01000137.1
NZ_AMGM01000327.1
NZ_OVBP01000198.1
NZ_LXMV01000110.1
NZ_FLQM01000081.1
NZ_NITM01000032.1
NZ_MDVY01000071.1
NW_006201867.1
NW_006203269.1
NW_006205562.1
NW_006204611.1
NW_006205469.1
NW_006203320.1
NW_006199278.1
NZ_FLZE01000268.1
NZ_FLYS01000242.1
NZ_FLZM01000746.1
NZ_FLZF01000249.1
NW_011949047.1
NW_011952660.1
NW_020140500.1
NW_021807322.1
NW_021797541.1
NW_021811340.1
NW_021796694.1
NZ_FPIL01000182.1
NZ_KE356142.1
NZ_KE359665.1
NZ_POTS01000004.1
NZ_POWP01000156.1
NZ_KE355776.1
NZ_FPIJ01000131.1
NZ_KE353700.1
NZ_PGWY01000426.1
NZ_OEYC01000246.1
NZ_FPMP01000207.1
NZ_POWO01000015.1
NZ_LFYH01000013.1
NZ_NXKE01000226.1
NZ_LPTT01000544.1
NZ_KE353615.1
NZ_FPIK01000262.1
NZ_LZRG01000005.1
NZ_NXJY01000226.1
NZ_NXJN01000219.1
NZ_NXIZ01000270.1
NZ_LAOQ01000030.1
NZ_LAOQ01000029.1
NW_002478961.1
NW_002478386.1
NW_002479451.1
NW_002479102.1
NZ_FPMQ01000042.1
NZ_FPLR01000715.1
NZ_FPMQ01000050.1
NZ_FPMO01000033.1
NZ_KE360202.1
NZ_FPMO01000009.1
NZ_CDFS01000098.1
NZ_FLZM01000881.1
NZ_FLZM01000597.1
NZ_FLZD01000287.1
NZ_FLZE01000199.1
NZ_FLZM01000512.1
NZ_FUVV01000261.1
NZ_FUVP01000198.1
NZ_FUVQ01000394.1
NW_006784482.1
NW_006788866.1
NW_006773940.1
NW_006772837.1
NW_001843058.1
NW_017192637.1
NW_011507997.1
NW_011302430.1
NW_011240631.1
NW_003005815.1
NW_011165332.1
NW_011302405.1
NW_011146934.1
NW_011939583.1
NW_013655938.1
NW_013656009.1
NW_021805756.1
NW_021799020.1
NW_016873543.1
NW_016873407.1
NW_021018935.1
NW_016873145.1
NZ_QNGI01000093.1
NZ_QNGG01000069.1
NZ_SACX01000100.1
NW_011234143.1
NW_016872766.1
NZ_FLZE01000280.1
NZ_CHFJ01000457.1
NZ_FVXB01000022.1
NZ_JHMX01000198.1
NZ_JHNA01000219.1
NZ_JHLR01000189.1
NZ_QWBB01000039.1
NZ_JHMG01000199.1
NZ_AFQO01000009.1
NZ_JHGL01000194.1
NW_011240732.1
NW_011234138.1
NW_011285039.1
NW_011124855.1
NW_011952756.1
NZ_AJXF01000225.1
NZ_AJXJ01000711.1
NZ_AJXJ01000901.1
NZ_AJXJ01000780.1
NZ_AJXJ01000589.1
NZ_AJXJ01000643.1
NZ_FVJV01000006.1
NZ_QHIV01000102.1
NZ_LRDJ01000007.1
NZ_FVKF01000017.1
NZ_FSCI01000034.1
NZ_PHTR01000093.1
NZ_FSCP01000013.1
NZ_LVFE01000035.1
NZ_FVIO01000037.1
NZ_FSIJ01000013.1
NZ_FVGI01000039.1
NZ_PPAK01000010.1
NZ_FSFH01000035.1
NZ_FVGJ01000022.1
NZ_PHTS01000018.1
NZ_QEXE01000092.1
NZ_FVKH01000029.1
NZ_FVQX01000032.1
NZ_FVYO01000011.1
NZ_FVHV01000007.1
NZ_QMBV01000269.1
NZ_LVET01000042.1
NZ_SUSS01000068.1
NW_011315367.1
NW_011231795.1
NW_014780004.1
NW_017633766.1
NW_019655254.1
NW_019467831.1
NW_019435540.1
NW_005802303.1
NZ_AUPO01000070.1
NZ_SWDB01000071.1
NZ_KL476718.1
NZ_SWDB01000070.1
NZ_PCGR01000011.1
NZ_NADW01000171.1
NZ_NADT01000185.1
NZ_SNTZ01000112.1
NZ_SWDB01000066.1
NZ_QNGI01000066.1
NZ_PSSB01000106.1
NZ_PITL01000164.1
NZ_PKOY01000030.1
NZ_QFLM01000077.1
NZ_SRPI01000015.1
NZ_LQWZ01000031.1
NZ_QVQT01000013.1
NZ_PTOE01000053.1
NZ_SSXH01000447.1
NZ_RCGM01000059.1
NW_014664216.1
NW_003153435.1
NW_014618793.1
NW_014593232.1
NW_014624949.1
NZ_BFCN01000352.1
NZ_MTHU01000335.1
NZ_FPIK01000343.1
NZ_FPML01000106.1
NZ_FPIL01000080.1
NZ_FPIL01000026.1
NZ_FPIJ01000118.1
NZ_FPMP01000113.1
NZ_FPMP01000039.1
NZ_FPMM01000005.1
NZ_FPIK01000121.1
NZ_FPIL01000149.1
NZ_FPML01000032.1
NZ_FPIK01000345.1
NZ_FPIK01000255.1
NZ_FPIL01000036.1
NZ_FPIH01000162.1
NZ_FPMP01000086.1
NZ_FPMP01000062.1
NZ_FPMM01000108.1
NZ_FPIK01000132.1
NZ_FPIK01000040.1
NZ_FPMP01000239.1
NZ_RQSQ01000129.1
NZ_NXJY01000104.1
NZ_JRUE01000093.1
NW_021131884.1
NZ_JQCU01000014.1
NZ_CDFS01000176.1
NZ_FLZF01000277.1
NZ_FLZH01000152.1
NZ_FLZM01000691.1
NZ_FLYW01000147.1
NW_011284269.1
NW_011284346.1
NW_011284565.1
NW_015962730.1
NW_015963621.1
NZ_BFCK01000775.1
NZ_CDFS01000364.1
NZ_FLZL01000448.1
NZ_FXYJ02000051.1
NZ_PYPV01000581.1
NZ_LFHF01000135.1
NZ_UWEX01000072.1
NZ_MDVY01000064.1
NZ_FLZL01000453.1
NW_011230409.1
NW_011276389.1
NW_011155108.1
NW_016857573.1
NW_021020722.1
NW_011292220.1
NW_011230376.1
NW_011204162.1
NW_011292877.1
NW_021796288.1
NW_021846457.1
NW_016063448.1
NW_019437137.1
NW_019465686.1
NW_019443879.1
NW_019434508.1
NW_019455130.1
NW_019465836.1
NW_019471022.1
NW_014593913.1
NW_021794090.1
NW_021804381.1
NW_021809624.1
NW_020139106.1
NW_020095016.1
NZ_LYJL01000477.1
NW_007291941.1
NW_010350861.1
NW_007291421.1
NW_010349689.1
NW_009953847.1
NW_007290188.1
NW_007291429.1
NW_007293658.1
NW_007287762.1
NW_009649203.1
NW_009244380.1
NW_007293938.1
NW_010320154.1
NW_007286124.1
NW_009954011.1
NW_007289697.1
NW_010317389.1
NW_007289300.1
NW_007336288.1
NW_007345390.1
NW_007288284.1
NW_010310948.1
NW_007293184.1
NW_011233944.1
NW_011140248.1
NW_011302425.1
NW_006779382.1
NW_006781665.1
NW_006790141.1
NW_006776505.1
NW_006787169.1
NW_006791125.1
NW_006793774.1
NW_021016774.1
NW_011948931.1
NW_021808068.1
NW_020135957.1
NW_020138705.1
NW_020071647.1
NW_020067252.1
NW_020067461.1
NW_020071149.1
NW_020070018.1
NW_020095099.1
NW_020072327.1
NW_020095649.1
NW_011292667.1
NW_011292311.1
NW_016858555.1
NW_011292891.1
NW_011292171.1
NW_016846749.1
NW_011284185.1
NW_016900454.1
NW_011135688.1
NW_011284576.1
NW_011236628.1
NW_006795588.1
NW_006773516.1
NW_006771031.1
NW_006793395.1
NW_006769755.1
NW_006795696.1
NW_006785445.1
NW_006779986.1
NW_006787536.1
NW_006779190.1
NW_006789632.1
NW_006778050.1
NW_006769405.1
NW_006790444.1
NW_006776462.1
NW_006773974.1
NW_006776230.1
NW_011948565.1
NW_020094425.1
NW_020067464.1
NZ_BFCK01000822.1
NZ_AUPF01000031.1
NW_007294081.1
NW_009953431.1
NW_007290384.1
NW_010344650.1
NW_009954571.1
NW_010323266.1
NW_007288604.1
NZ_LYIS01000044.1
NZ_VALR01000046.1
NZ_VAMI01000114.1
NZ_VAQZ01000058.1
NZ_VAMF01000076.1
NZ_VAML01000052.1
NZ_VAMG01000070.1
NZ_VAMP01000060.1
NZ_VAMO01000067.1
NZ_LYJF01000018.1
NZ_LYJD01000012.1
NZ_LYIL01000287.1
NZ_LYII01000105.1
NZ_LYIL01000274.1
NZ_VARL01000070.1
NZ_VARN01000074.1
NZ_VAMO01000099.1
NZ_VARC01000059.1
NZ_VARB01000078.1
NZ_VARO01000064.1
NZ_VAQZ01000069.1
NZ_VAMM01000086.1
NW_001850222.1
NW_001851864.1
NW_011240747.1
NW_011302059.1
NW_011132068.1
NW_011135556.1
NW_006772132.1
NW_006783244.1
NW_006776334.1
NW_006796585.1
NW_006782080.1
NW_006770140.1
NW_006789713.1
NZ_AWUH01000068.1
NZ_NWVJ01000060.1
NZ_NWVK01000022.1
NW_021840778.1
NW_011140336.1
NW_011236476.1
NW_016869015.1
NW_011233735.1
NW_011132119.1
NW_011240586.1
NW_011135720.1
NW_011279616.1
NW_011240291.1
NW_011292959.1
NW_011292653.1
NW_001509986.1
NW_011292476.1
NW_007709029.1
NZ_PYPV01000202.1
NZ_UWDR01000035.1
NW_007293951.1
NW_009958000.1
NW_007288692.1
NW_007287502.1
NW_007287970.1
NW_010315184.1
NW_007288414.1
NW_010338277.1
NW_009649393.1
NW_007290181.1
NW_007290242.1
NW_007292239.1
NW_010342197.1
NW_007294287.1
NW_010300986.1
NW_009957288.1
NW_007287111.1
NZ_SRJI01000387.1
NW_011952958.1
NW_013656819.1
NW_019412046.1
NW_003318102.1
NW_001843797.1
NW_002613380.1
NZ_FLZE01000155.1
NZ_FLZF01000387.1
NZ_FLYS01000255.1
NZ_FLZM01000980.1
NZ_FLZE01000260.1
NZ_FLZH01000417.1
NZ_FLZF01000335.1
NZ_FLZM01000406.1
NZ_FLZD01000266.1
NZ_FLZD01000203.1
NZ_FLYS01000190.1
NZ_FLZM01000462.1
NZ_FLZF01000171.1
NZ_PWAK01000094.1
NW_021131593.1
NW_013718905.1
NW_013726463.1
NW_013709702.1
NW_013707305.1
NW_013730674.1
NW_013710879.1
NW_011291996.1
NW_011126812.1
NW_011247592.1
NW_011284293.1
NW_003308731.1
NW_014637528.1
NZ_AVAI01000164.1
NW_017990859.1
NW_018002645.1
NW_021130599.1
NW_017993125.1
NW_017999395.1
NW_010369725.1
NW_006797979.1
NZ_QNGL01000057.1
NZ_QNGS01000086.1
NZ_QNGS01000110.1
NZ_QNGO01000087.1
NW_007292661.1
NW_007292758.1
NW_007292736.1
NW_007293724.1
NW_007293945.1
NW_007288614.1
NW_007293114.1
NW_007292327.1
NW_007294211.1
NW_007290341.1
NW_007293270.1
NW_007294273.1
NW_007290056.1
NW_007292123.1
NZ_JXTR01000062.1
NZ_JXTS01000062.1
NW_011301859.1
NW_011974192.1
NW_021015127.1
NW_002990446.1
NW_001944074.1
NW_001898825.1
NW_001908163.1
NW_014003310.1
NW_001863625.1
NW_003212275.1
NW_907608.1
NW_011124853.1
NZ_LWDC01000072.1
NZ_FTZV01000320.1
NZ_LRBH01000181.1
NZ_PZRW01000022.1
NZ_SNNG01000519.1
NZ_CMIB01000055.1
NZ_CMKS01000085.1
NZ_LCSI01000032.1
NZ_MUAG01000081.1
NZ_QLYT01000108.1
NZ_NKRE01000102.1
NZ_CQSC01000298.1
NZ_CIEA01000119.1
NZ_PYPV01000138.1
NZ_MKGI01000006.1
NZ_KZ794899.1
NZ_KI270986.1
NZ_JHDV01000034.1
NZ_RXHZ01000234.1
NZ_UVXY01000441.1
NZ_PJAI01000113.1
NZ_FXYJ02000046.1
NZ_POFW01000214.1
NZ_QLYW01000021.1
NZ_NRUT01000115.1
NZ_AVCR02000259.1
NZ_JPAY01000012.1
NZ_QKVY01000013.1
NZ_QNGH01000042.1
NZ_LPSC01000025.1
NZ_MDVY01000089.1
NZ_QNGI01000051.1
NZ_KV810670.1
NZ_QNGN01000045.1
NZ_PSSO01000054.1
NZ_LONH01000140.1
NZ_LZRJ01000010.1
NZ_VAUG01000149.1
NZ_CGZQ01000070.1
NZ_SWCU01000064.1
NZ_PDKE01000060.1
NZ_CRTU01000081.1
NZ_RCTF01000060.1
NZ_BFCU01000260.1
NZ_MKPY01000051.1
NZ_FWYR01000074.1
NZ_MPTK01000063.1
NZ_AMRJ01000068.1
NZ_NRGE01000094.1
NZ_KI259220.1
NZ_KV786037.1
NZ_JHDW01000024.1
NZ_JHOK01000022.1
NZ_LZSC01000059.1
NZ_QLYV01000053.1
NZ_CMHF01000064.1
NZ_LZSE01000040.1
NZ_NRUA01000095.1
NZ_MTHY01000279.1
NZ_LMFT01000033.1
NZ_JHDX01000030.1
NZ_KV811700.1
NZ_FECI01000026.1
NZ_QNGG01000051.1
NZ_NRVA01000082.1
NZ_KI271141.1
NZ_LMCY01000034.1
NZ_QNGJ01000051.1
NZ_LYPH01000008.1
NZ_NWDR01000087.1
NZ_RQTT01000147.1
NZ_RJPC01000016.1
NZ_CMHC01000042.1
NZ_CKYY01000046.1
NZ_QNGK01000037.1
NZ_LRBD01000198.1
NZ_PYPZ01000124.1
NZ_PCMU01000024.1
NZ_MRAA01000053.1
NZ_SACX01000044.1
NZ_VHOB01000117.1
NZ_NQQK01000030.1
NZ_MPRK01000332.1
NZ_QNGL01000014.1
NZ_QNGM01000038.1
NZ_FSLH01000025.1
NZ_KI271244.1
NZ_RJNN01000067.1
NZ_SWCT01000049.1
NW_019647916.1
NW_011507551.1
NZ_UIJJ01000131.1
NW_008725511.1
NZ_QLBM01000086.1
NZ_RQSJ01000109.1
NW_021020835.1
NW_021024185.1
NW_021016564.1
NW_021020371.1
NW_011276453.1
NW_011247578.1
NW_011291888.1
NW_011233804.1
NW_011240489.1
NW_011135801.1
NW_003007197.1
NW_002995862.1
NW_011949452.1
NW_018388537.1
NZ_AGVO01000231.1
NW_013195550.1
NW_020135108.1
NW_011140513.1
NW_021023695.1
NW_021016588.1
NW_016865027.1
NW_021020170.1
NW_020136722.1
NW_021799284.1
NW_020140439.1
NW_021803415.1
NW_003004447.1
NW_003001746.1
NW_003011731.1
NW_003002874.1
NW_003019714.1
NW_003019550.1
NW_003010021.1
NW_003002134.1
NW_002996232.1
NW_003004071.1
NW_003015651.1
NW_003019595.1
NZ_SUSS01000196.1
NW_001850528.1
NW_020071763.1
NW_020068329.1
NW_020071582.1
NW_020072380.1
NW_020073286.1
NW_020065394.1
NW_020066908.1
NW_020068522.1
NW_006791889.1
NW_006793990.1
NW_006790088.1
NW_006779424.1
NW_006798119.1
NW_021800908.1
NW_021801193.1
NW_020141615.1
NW_021791680.1
NW_021807494.1
NW_021810892.1
NW_021795547.1
NW_002577089.1
NZ_FUVR01000582.1
NZ_LYIQ01000028.1
NW_001852114.1
NW_001850585.1
NZ_BFCN01000160.1
NW_001852065.1
NW_001852066.1
NW_001851848.1
NZ_FWEH01000139.1
NZ_FLZM01000244.1
NZ_FLZM01000871.1
NZ_FLZH01000328.1
NZ_FLZH01000270.1
NZ_FLZD01000341.1
NZ_FLZM01000380.1
NZ_FLZE01000174.1
NZ_FLZF01000424.1
NZ_FLYS01000149.1
NZ_FLZM01000172.1
NZ_FLZD01000320.1
NZ_FLZH01000240.1
NZ_FLZH01000299.1
NZ_FLZE01000110.1
NZ_FLYS01000195.1
NZ_FLYS01000217.1
NZ_FLZE01000106.1
NZ_FLZH01000144.1
NZ_FLZH01000207.1
NZ_FLZM01000485.1
NZ_FLZM01000720.1
NZ_FLZE01000186.1
NZ_FLZF01000287.1
NZ_QNGR01000118.1
NZ_QNGU01000129.1
NW_007291597.1
NW_010596079.1
NW_009246047.1
NW_010352815.1
NW_007288925.1
NW_010344746.1
NW_007288921.1
NW_007291788.1
NW_008740022.1
NW_008728897.1
NW_008990037.1
NW_008723619.1
NW_008740764.1
NW_008989541.1
NZ_SNTZ01000070.1
NZ_BDDW01000085.1
NW_003317082.1
NW_007290273.1
NW_007293957.1
NW_007290334.1
NW_009243231.1
NW_010306112.1
NW_017996310.1
NW_017998441.1
NW_018017406.1
NW_018002285.1
NW_018002210.1
NW_018006315.1
NW_017991289.1
NW_017998936.1
NW_018004519.1
NW_006775701.1
NW_006797126.1
NW_006795929.1
NW_006791798.1
NW_006787107.1
NW_006798197.1
NZ_VAMO01000133.1
NZ_VAMH01000113.1
NZ_VAMM01000090.1
NZ_VAMO01000113.1
NZ_VAMI01000077.1
NZ_VAMK01000094.1
NZ_VARO01000080.1
NZ_VAMQ01000105.1
NZ_VAMF01000071.1
NZ_VAMJ01000169.1
NZ_VAML01000140.1
NZ_VAMO01000068.1
NZ_VAMK01000155.1
NZ_VAMQ01000087.1
NZ_VAMP01000070.1
NZ_VAMM01000106.1
NZ_VAMI01000102.1
NZ_VAMQ01000117.1
NZ_VAMK01000142.1
NZ_VAMI01000100.1
NZ_VAMM01000080.1
NZ_VAMH01000107.1
NZ_VAML01000116.1
NZ_VARF01000084.1
NZ_VAMY01000062.1
NZ_VAMM01000084.1
NZ_VAMK01000118.1
NZ_VAQU01000079.1
NZ_KE360630.1
NZ_KE360481.1
NZ_KE360171.1
NZ_FPLR01000185.1
NZ_KE360654.1
NZ_KE360258.1
NZ_FPLR01000095.1
NZ_FPLR01000776.1
NZ_KE360212.1
NZ_FPMO01000077.1
NZ_FPME01000010.1
NZ_FPLR01000829.1
NZ_KE360413.1
NZ_KE360116.1
NZ_FPLR01000464.1
NZ_KE360621.1
NZ_FPLR01000671.1
NZ_FPLR01000670.1
NZ_KE360676.1
NZ_FPMO01000025.1
NZ_FPLR01000846.1
NZ_KE360109.1
NZ_FPME01000084.1
NZ_FPIF01000037.1
NZ_KE360573.1
NZ_FPLR01000262.1
NZ_FPMO01000037.1
NZ_FPMQ01000010.1
NZ_FPLR01000202.1
NZ_KE360146.1
NZ_FPIE01000019.1
NZ_AFFP02000061.1
NZ_RDCS01000144.1
NZ_FPIF01000011.1
NZ_FPME01000005.1
NZ_FPMQ01000020.1
NZ_FPMQ01000026.1
NZ_FPIF01000008.1
NZ_FPME01000012.1
NZ_FPMO01000014.1
NZ_FPIF01000014.1
NZ_FPIF01000012.1
NZ_FPIE01000006.1
NZ_FPMO01000011.1
NZ_FPMQ01000004.1
NZ_FPLR01000548.1
NZ_FPLR01000420.1
NZ_FPMQ01000027.1
NZ_KE360766.1
NZ_LUKU01000206.1
NZ_FPLR01000294.1
NZ_KE360732.1
NZ_KE360372.1
NZ_FPLR01000536.1
NZ_FPMQ01000071.1
NZ_KE360708.1
NZ_FQLQ01000011.1
NZ_FPLR01000537.1
NZ_FPLR01000431.1
NZ_FQLP01000030.1
NZ_FPMO01000008.1
NW_016657902.1
NW_016640089.1
NW_016641982.1
NW_016617265.1
NW_016617245.1
NW_007573845.1
NW_012161572.1
NW_016654754.1
NW_016670251.1
NW_016657888.1
NW_016636465.1
NW_016628976.1
NW_021137211.1
NZ_LIVN01000186.1
NZ_PWAK01000059.1
NZ_JRUE01000138.1
NW_006288851.1
NZ_PHUO01000113.1
NW_021136066.1
NZ_QPHZ01000577.1
NW_007294078.1
NW_007292185.1
NW_007293963.1
NW_007294432.1
NW_007292197.1
NW_007293116.1
NW_007289906.1
NZ_LYJN01000614.1
NW_007293757.1
NW_010316122.1
NW_007288552.1
NW_009960420.1
NW_001842738.1
NW_018010935.1
NW_001842740.1
NW_001842743.1
NW_001842745.1
NW_001842746.1
NW_011864652.1
NW_011865133.1
NW_011868097.1
NW_006789230.1
NW_006793859.1
NW_006793058.1
NW_006789229.1
NW_006770920.1
NW_006784555.1
NW_006786830.1
NW_003008021.1
NW_008293941.1
NW_011990201.1
NW_011995198.1
NW_011285068.1
NW_020186066.1
NZ_QRCO01000035.1
NZ_JRUE01000101.1
NZ_PYYN01000059.1
NZ_VAIH01000021.1
NZ_SZOP01000054.1
NZ_SZWG01000030.1
NZ_QRGI01000123.1
NZ_SZWG01000069.1
NZ_SZOP01000047.1
NZ_SZWG01000073.1
NZ_SZOP01000039.1
NZ_SZOP01000048.1
NW_021023905.1
NW_021015373.1
NW_021021618.1
NW_021019356.1
NW_003004601.1
NW_003005279.1
NW_003019134.1
NW_003019002.1
NW_003002029.1
NW_003011566.1
NW_003012397.1
NW_003013038.1
NW_003003882.1
NW_003000720.1
NW_003001583.1
NW_003001832.1
NW_003001151.1
NW_003016807.1
NW_003003194.1
NW_003016590.1
NW_003000200.1
NW_003012198.1
NW_003015994.1
NW_003003903.1
NW_002995929.1
NW_002999158.1
NW_003009348.1
NW_003016804.1
NW_002999309.1
NW_002998374.1
NW_008262653.1
NW_011994414.1
NW_019660234.1
NW_021762304.1
NW_019413474.1
NW_006269573.1
NW_020452043.1
NZ_AWTP01000070.1
NZ_BFCN01000197.1
NZ_MTHU01000318.1
NZ_LYIU01000057.1
NZ_LYIS01000049.1
NZ_LYIU01000004.1
NZ_SGXU01000526.1
NZ_AHSV01000135.1
NZ_VCBW01000008.1
NZ_VCBV01000004.1
NZ_PNEE01000162.1
NZ_KK082450.1
NZ_MTHK01000330.1
NZ_PDFV01000058.1
NZ_AHRY01000109.1
NZ_SZWK01000187.1
NZ_AHSB01000145.1
NZ_AHTA01000104.1
NZ_VCCC01000006.1
NZ_MUUV01000240.1
NZ_SGXV01000368.1
NZ_LTAC01000079.1
NZ_QGGD01000041.1
NZ_SGTU01000254.1
NZ_HF923891.1
NZ_QXJP01000039.1
NZ_JPZC01000181.1
NZ_QXFN01000006.1
NZ_QQQP01000060.1
NZ_QQQR01000093.1
NZ_HF923570.1
NZ_HF922596.1
NZ_HF928334.1
NZ_KK070026.1
NZ_CM000714.1
NZ_PDGA01000109.1
NZ_NCWR01000072.1
NZ_VCCK01000005.1
NZ_NCXI01000164.1
NZ_RCXN01000035.1
NZ_SDVB01000060.1
NZ_QNGS01000113.1
NZ_BFDG01000146.1
NZ_BFCN01000029.1
NZ_FLZF01000238.1
NZ_FLZH01000096.1
NW_011948654.1
NW_012022380.1
NW_021811304.1
NW_021795555.1
NW_020140332.1
NW_021808078.1
NW_020138908.1
NW_021809128.1
NZ_QFLQ01000452.1
NZ_QFLT01000150.1
NZ_QFLQ01000404.1
NZ_QFMO01000485.1
NZ_QFLU01000480.1
NW_011948738.1
NW_019680885.1
NW_019680901.1
NW_019674030.1
NW_019681181.1
NW_008732610.1
NW_008746605.1
NW_008724362.1
NW_008724082.1
NW_008720254.1
NW_011146736.1
NZ_VAMP01000156.1
NZ_VAMI01000118.1
NZ_VAMJ01000111.1
NZ_VANB01000055.1
NZ_VAMQ01000099.1
NZ_VANB01000048.1
NZ_VARC01000076.1
NZ_VAQY01000074.1
NZ_VARP01000073.1
NZ_VAML01000104.1
NZ_VAQU01000084.1
NZ_VAML01000115.1
NZ_VARO01000066.1
NZ_VAMQ01000078.1
NZ_VAMH01000060.1
NZ_VAQR01000056.1
NZ_VARK01000068.1
NZ_VALR01000066.1
NZ_VARB01000063.1
NZ_VALN01000082.1
NZ_VAML01000088.1
NZ_VAMO01000087.1
NZ_VAMI01000066.1
NZ_VAMP01000051.1
NZ_VANB01000044.1
NZ_VARE01000073.1
NZ_VAMT01000060.1
NZ_VAMH01000068.1
NZ_VARD01000054.1
NZ_VAQZ01000057.1
NZ_VAQY01000067.1
NZ_VAMG01000107.1
NZ_VAMF01000074.1
NZ_VAMM01000063.1
NZ_LYIG01000014.1
NZ_VARB01000070.1
NZ_LYIL01000267.1
NZ_LYJE01000072.1
NZ_LYII01000103.1
NZ_LYJD01000017.1
NZ_VAQS01000069.1
NZ_VARC01000072.1
NZ_LYIL01000257.1
NW_011869004.1
NW_006777207.1
NZ_CACK01000620.1
NZ_POAT01000155.1
NZ_POQS01000067.1
NZ_CACK01000546.1
NZ_CACK01000453.1
NZ_POQS01000077.1
NW_021628399.1
NZ_POQS01000041.1
NZ_POQS01000082.1
NW_002477511.1
NW_011132054.1
NW_019412612.1
NW_019411628.1
NZ_ML146612.1
NW_019168638.1
NW_019168540.1
NW_016246673.1
NW_006771218.1
NW_006794549.1
NW_006792433.1
NW_006775499.1
NW_006778369.1
NC_030077.1
NW_015961996.1
NW_016654015.1
NW_015964725.1
NW_012160905.1
NW_016644652.1
NW_016655605.1
NW_006774668.1
NW_006789924.1
NW_006798077.1
NW_006792611.1
NW_006781740.1
NW_006770458.1
NW_006778386.1
NW_021774422.1
NW_021765331.1
NW_021774455.1
NW_021775843.1
NW_021774400.1
NZ_NWTJ01000147.1
NZ_RZUM01000033.1
NZ_JMIX01000020.1
NW_008857042.1
NW_008876193.1
NW_011948849.1
NW_011950841.1
NW_011949766.1
NW_020189247.1
NW_011949396.1
NW_011949164.1
NW_006799405.1
NW_021021973.1
NW_021015381.1
NW_021021176.1
NW_021015688.1
NW_021022251.1
NW_006789369.1
NZ_VANB01000061.1
NW_017573929.1
NW_017572382.1
NW_006770942.1
NZ_SLTR01000443.1
NZ_QNGQ01000176.1
NZ_QNGU01000158.1
NW_019683029.1
NW_019673472.1
NW_019672240.1
NZ_NPJV01000176.1
NW_019678271.1
NW_011950472.1
NW_011949160.1
NW_011949223.1
NW_011950009.1
NW_011948625.1
NW_011953111.1
NW_011949275.1
NW_011950750.1
NW_006799925.1
NW_006796936.1
NW_006779038.1
NW_006769416.1
NW_006786648.1
NW_006773671.1
NW_006783092.1
NW_006796382.1
NW_003794816.1
NW_003794809.1
NW_003794262.1
NW_003794061.1
NW_003793487.1
NW_003794044.1
NW_003794159.1
NW_003793095.1
NW_003794490.1
NW_003792726.1
NW_003793012.1
NW_003793030.1
NW_003794928.1
NW_020137409.1
NW_020137408.1
NW_020137407.1
NW_020137405.1
NW_020137397.1
NW_020135863.1
NW_020135861.1
NW_020135853.1
NW_020135848.1
NW_020135842.1
NW_020135838.1
NW_020135641.1
NW_020135640.1
NW_021799038.1
NW_020135630.1
NW_020135629.1
NW_020135628.1
NW_020135624.1
NZ_UIJZ01000143.1
NZ_LWDC01000083.1
NZ_FREK01000252.1
NZ_FRYB01000252.1
NZ_MODF01000028.1
NZ_RAWQ01000483.1
NZ_MAJK01000090.1
NZ_NRKN01000049.1
NZ_VAUC01000151.1
NW_012192595.1
NZ_FREK01000478.1
NZ_FRYB01000478.1
NZ_FUHH01000039.1
NW_016166364.1
NW_007384312.1
NW_007394277.1
NW_007390869.1
NW_001851188.1
NW_001851050.1
NZ_BFCK01000771.1
NW_017990542.1
NW_011949267.1
NW_011949653.1
NW_011949463.1
NW_011950804.1
NW_011949024.1
NW_011950730.1
NZ_PYPZ01000345.1
NW_018007783.1
NW_018004327.1
NW_017993361.1
NW_017995232.1
NW_018004557.1
NW_018000301.1
NW_018007570.1
NW_018012485.1
NW_018003882.1
NW_017999571.1
NW_018000828.1
NW_018002776.1
NZ_PZOY01000045.1
NZ_CDFS01000282.1
NZ_UIJL01000229.1
NZ_CDFS01000275.1
NZ_UYIH01000121.1
NW_002999276.1
NW_011279290.1
NW_011140275.1
NW_017206332.1
NW_011285137.1
NW_011953003.1
NW_021018748.1
NW_021020250.1
NW_021017752.1
NW_021020617.1
NW_021021421.1
NW_021052098.1
NW_017848287.1
NW_017850774.1
NW_017849020.1
NW_017846015.1
NW_017844899.1
NW_017849706.1
NW_011122022.1
NW_019113475.1
NW_011122018.1
NW_011155393.1
NW_011123280.1
NW_006779354.1
NW_006796298.1
NW_006784375.1
NW_006790266.1
NW_006798312.1
NW_006776159.1
NZ_MOSH01000374.1
NZ_MXQD01000130.1
NZ_SLTR01000857.1
NZ_NSBP01000107.1
NZ_MAQC01000019.1
NZ_LYFC01000016.1
NZ_NPJV01000070.1
NZ_LABF01000111.1
NZ_MOSA01000038.1
NZ_QNVQ01000096.1
NZ_NQPZ01000020.1
NZ_QKXI01000037.1
NZ_LJRX01000433.1
NZ_BEAO01000107.1
NZ_CGZQ01000120.1
NZ_PYPZ01000557.1
NZ_QGGD01000043.1
NZ_NKQT01000020.1
NZ_NPHU01000072.1
NZ_JZCQ01000490.1
NW_013617425.1
NZ_LYJN01000217.1
NW_007288968.1
NZ_QESG01000109.1
NZ_CKYY01000040.1
NZ_QNGI01000122.1
NZ_CQTE01000325.1
NZ_CQSC01000242.1
NZ_CMKS01000060.1
NZ_FSLH01000019.1
NZ_CGZQ01000057.1
NZ_MOHL01000119.1
NZ_SGXV01000820.1
NZ_MIHD01000070.1
NZ_ONZI01000044.1
NZ_JPQT01000026.1
NZ_UWCH01000059.1
NZ_NKLI01000228.1
NZ_FTZV01000462.1
NZ_FSLH01000044.1
NZ_QNGH01000033.1
NZ_PEBS01000207.1
NW_006773401.1
NW_006794739.1
NW_006795079.1
NZ_VCHY01000264.1
NZ_QVMR01001363.1
NZ_VCHY01000280.1
NZ_VAMO01000079.1
NZ_VAMI01000079.1
NZ_VAMK01000130.1
NW_005846609.1
NZ_FLZB01000458.1
NW_019411717.1
NW_021806167.1
NW_016590877.1
NW_021808837.1
NW_021806969.1
NW_001510173.1
NW_016894601.1
NW_011953247.1
NW_011949610.1
NW_011949054.1
NW_011949869.1
NW_011949589.1
NW_011949156.1
NW_011949690.1
NW_011230504.1
NW_016865373.1
NW_011293026.1
NW_011950441.1
NZ_FLZM01000630.1
NZ_FLZM01000731.1
NW_019412624.1
NW_019412192.1
NW_019413639.1
NW_019412389.1
NW_019412819.1
NZ_NNPK01000338.1
NW_019660586.1
NZ_RZRW01001526.1
NZ_LYJC01000004.1
NZ_LYIL01000269.1
NZ_VARL01000072.1
NZ_VALQ01000052.1
NZ_VARC01000064.1
NZ_LYJE01000073.1
NZ_VARF01000070.1
NZ_VAMH01000054.1
NZ_VALP01000065.1
NZ_VARK01000071.1
NZ_LYJC01000008.1
NZ_VAMF01000070.1
NZ_VAMK01000071.1
NZ_VAMP01000095.1
NZ_VAMQ01000100.1
NZ_VAMK01000095.1
NZ_VAMG01000135.1
NZ_VAMJ01000105.1
NZ_VAMO01000078.1
NZ_VAQT01000073.1
NZ_VAMY01000073.1
NZ_VAQZ01000082.1
NZ_VAMG01000122.1
NZ_VAMM01000053.1
NZ_VAMN01000057.1
NZ_VAMN01000074.1
NZ_VAMO01000066.1
NZ_VARD01000066.1
NW_018011124.1
NW_018009477.1
NW_018020442.1
NW_018008978.1
NW_018000501.1
NW_018006327.1
NW_018009007.1
NW_018012097.1
NW_018000049.1
NW_018007116.1
NW_020138577.1
NW_020135601.1
NW_020134341.1
NW_020136690.1
NW_020135491.1
NW_020134137.1
NW_020138571.1
NW_016589712.1
NW_021023992.1
NZ_APME01000132.1
NW_017384153.1
NW_017384069.1
NZ_FLZL01000838.1
NZ_LUUE01000090.1
NZ_LUUD01000011.1
NZ_LUUE01000025.1
NZ_LUUE01000094.1
NZ_LUUC01000096.1
NZ_LUUE01000073.1
NZ_LUUE01000076.1
NZ_PTOK01000107.1
NW_017996087.1
NW_017999553.1
NW_018013916.1
NW_018009671.1
NW_018019797.1
NW_017994825.1
NW_018004497.1
NW_017996319.1
NW_017996581.1
NW_018010001.1
NW_018001326.1
NW_018001003.1
NW_017993828.1
NW_018000782.1
NW_018002815.1
NW_018014962.1
NW_017999539.1
NW_019667273.1
NW_017994907.1
NW_017995818.1
NW_018001011.1
NW_007289430.1
NW_007289423.1
NZ_SJCO01000202.1
NW_007292787.1
NW_007289345.1
NZ_AJXJ01000660.1
NZ_AJXI01000134.1
NZ_PTOA01000301.1
NZ_AJXH01000377.1
NZ_FLZM01000679.1
NW_006780804.1
NW_003317898.1
NW_021796806.1
NW_021793827.1
NZ_QNGT01000109.1
NZ_QNGT01000145.1
NW_007291707.1
NW_007290785.1
NW_007290092.1
NZ_SRJI01000120.1
NW_007294451.1
NW_007290127.1
NW_007293929.1
NW_007290783.1
NW_007292826.1
NW_002222563.1
NW_010611483.1
NW_009952239.1
NZ_LYJN01000235.1
NW_009649159.1
NW_010317491.1
NW_010291144.1
NW_007291109.1
NW_007291735.1
NW_009954025.1
NW_010583224.1
NW_010342206.1
NW_007289667.1
NW_009646981.1
NZ_LYJL01000426.1
NW_007291300.1
NW_007291189.1
NW_009246608.1
NW_007292014.1
NW_007293075.1
NW_007288297.1
NW_007290339.1
NW_010337895.1
NW_009246501.1
NW_009961967.1
NW_009243477.1
NZ_LYJN01000073.1
NW_009952952.1
NW_010302481.1
NW_007287210.1
NW_007291201.1
NW_010339551.1
NW_007290940.1
NW_010290085.1
NZ_SJCO01000371.1
NW_007293924.1
NW_007290913.1
NW_010335584.1
NW_007288805.1
NW_010578670.1
NW_007289364.1
NW_007287202.1
NW_007288247.1
NW_010311692.1
NW_007290532.1
NW_009951728.1
NW_003728767.1
NW_007286704.1
NZ_PGTB01000430.1
NZ_SJCO01000150.1
NW_007293602.1
NW_009652445.1
NW_007289362.1
NW_007293469.1
NW_010297000.1
NZ_UVWN01000012.1
NZ_PTLV01000169.1
NZ_PDDQ01000299.1
NZ_LYKT01000380.1
NZ_LYEX01000035.1
NZ_RZHJ01000084.1
NZ_QPHO01000185.1
NZ_UIKB01000090.1
NZ_PYPV01000329.1
NZ_LYJC01000100.1
NW_018010246.1
NW_018000139.1
NW_018009425.1
NW_017990914.1
NW_017993491.1
NW_018010251.1
NW_017997658.1
NZ_QFLQ01000240.1
NZ_KE359678.1
NZ_NUBK01000122.1
NW_016027725.1
NW_016035344.1
NZ_RSEV01000045.1
NW_006771407.1
NW_006779700.1
NW_020137716.1
NW_020142409.1
NW_006781791.1
NW_006797792.1
NW_006777150.1
NW_006774560.1
NW_006783437.1
NW_006795129.1
NW_006789557.1
NW_006785383.1
NW_006774419.1
NW_006772735.1
NZ_BFCQ01000131.1
NZ_RXOR01000053.1
NZ_BFCS01000274.1
NW_916572.1
NW_014615164.1
NW_916801.1
NW_916828.1
NW_917176.1
NW_917224.1
NW_002999780.1
NW_020095436.1
NW_011953116.1
NW_006405878.1
NW_004626218.1
NW_007289515.1
NW_007294228.1
NZ_SRJI01000876.1
NW_007287587.1
NW_010299284.1
NW_009952118.1
NW_007290629.1
NW_007291151.1
NW_007292094.1
NW_010333991.1
NW_010322809.1
NW_007292558.1
NW_007287494.1
NW_007288335.1
NW_007290842.1
NW_010347954.1
NW_007291713.1
NW_007292370.1
NW_011626918.1
NW_011626817.1
NW_015455737.1
NW_015455445.1
NW_015455151.1
NW_015455814.1
NW_015456950.1
NW_015456328.1
NW_021768293.1
NW_021779422.1
NW_021762837.1
NW_021767604.1
NW_021768204.1
NW_021768327.1
NW_021774756.1
NW_017993363.1
NW_017996247.1
NW_018001944.1
NW_018002492.1
NW_017998316.1
NW_018012299.1
NW_018009847.1
NW_017998540.1
NW_020139397.1
NW_008286873.1
NZ_QNWM01000298.1
NZ_FLZL01000790.1
NZ_OOHT01000121.1
NZ_UTRS01000080.1
NZ_NKKS01000396.1
NZ_UVXY01000324.1
NZ_RSEV01000059.1
NZ_PHNZ01000113.1
NZ_FWDQ01000260.1
NZ_UIMZ01000592.1
NZ_PEJF01000126.1
NW_011302034.1
NW_006799869.1
NW_006787120.1
NW_006784647.1
NW_006771775.1
NW_006798115.1
NW_006777574.1
NW_006795954.1
NW_006772363.1
NW_006786811.1
NZ_QNWA01000066.1
NZ_ML236234.1
NZ_QNWA01000060.1
NZ_QNWA01000051.1
NZ_QNWA01000045.1
NW_011938628.1
NZ_LDOD01000056.1
NW_010791803.1
NZ_AQQH01000078.1
NZ_QKSB01000066.1
NZ_QNWU01000056.1
NZ_QNWJ01000056.1
NZ_QNWY01000065.1
NW_019682267.1
NW_019678374.1
NW_019675193.1
NW_019673254.1
NW_003211753.1
NW_908258.1
NW_011950714.1
NW_016844085.1
NW_011126772.1
NW_011231957.1
NW_016845965.1
NW_011236767.1
NZ_FLZL01000633.1
NZ_FLZL01000232.1
NZ_QNWA01000053.1
NW_021800367.1
NW_007293954.1
NZ_LYJO01000236.1
NW_010331508.1
NW_010300852.1
NW_010294132.1
NW_007293370.1
NW_007293086.1
NG_057734.1
NW_019661081.1
NW_019655984.1
NW_019669952.1
NW_019663444.1
NW_019662585.1
NW_019656537.1
NW_019671349.1
NW_019667281.1
NW_019669460.1
NW_019668001.1
NW_006771866.1
NW_006773417.1
NW_006780395.1
NW_006798713.1
NW_006786224.1
NW_019653859.1
NW_017446867.1
NW_017483215.1
NW_017448976.1
NW_021417115.1
NW_017450670.1
NW_017488161.1
NW_017478732.1
NW_017472717.1
NW_017446759.1
NW_017450885.1
NC_030092.1
NW_015962011.1
NW_017485351.1
NW_017481420.1
NW_017471783.1
NW_017462287.1
NW_019168537.1
NW_017592434.1
NW_004795019.1
NW_004786423.1
NW_004796583.1
NW_004789995.1
NW_004795026.1
NW_004781545.1
NW_004781385.1
NW_004792971.1
NW_004783181.1
NW_004793479.1
NW_018010821.1
NZ_BFCW01000130.1
NZ_BFDB01000211.1
NZ_FLZM01000520.1
NZ_FPMM01000046.1
NZ_FPMP01000184.1
NZ_QFWQ01000028.1
NZ_DS990363.1
NZ_FPMM01000138.1
NZ_FPMM01000099.1
NZ_FPMP01000126.1
NZ_FPIL01000023.1
NZ_FPIK01000591.1
NZ_FPML01000056.1
NZ_FPMP01000075.1
NZ_FPMP01000172.1
NZ_FPMP01000030.1
NW_021810580.1
NW_021798761.1
NZ_MOYM01000008.1
NZ_QANP01000016.1
NW_011949499.1
NW_011949476.1
NW_011949633.1
NW_006781091.1
NW_007288622.1
NW_010339820.1
NW_009953852.1
NW_010313485.1
NW_007288655.1
NW_007291106.1
NZ_LVEB01000138.1
NW_017384603.1
NW_008481835.1
NZ_PYPZ01000561.1
NZ_UNQE01000159.1
NZ_NKKR01000368.1
NZ_QPMD01000092.1
NZ_QLAN01000156.1
NZ_LBDB01000114.1
NZ_AMQR01000134.1
NZ_PYPV01000591.1
NW_011276319.1
NW_021759412.1
NW_011233960.1
NW_011135704.1
NW_011292867.1
NW_021773112.1
NW_011949175.1
NW_021794796.1
NW_016588848.1
NW_016591013.1
NW_016589898.1
NW_016588132.1
NW_011292593.1
NZ_SJEF01000180.1
NZ_LONH01000227.1
NZ_JPWZ01000263.1
NZ_SNAQ01000073.1
NZ_LYIB01000064.1
NZ_QGNY01000027.1
NZ_LYFB01000031.1
NZ_QPHZ01000364.1
NZ_LYFM01000219.1
NZ_NKLM01000273.1
NZ_QDDX01000147.1
NZ_QQBJ01000085.1
NZ_LYIU01000084.1
NZ_RZLL01000107.1
NZ_QBBW01000041.1
NZ_LYHL01000009.1
NZ_NRNL01000098.1
NZ_SZWG01000088.1
NZ_PYPV01000155.1
NZ_JYDX01000087.1
NW_010377288.1
NZ_LYLM01000141.1
NZ_RSEV01000034.1
NZ_ML236217.1
NZ_MAYB01000034.1
NZ_LOAS01000141.1
NZ_LAUO01000064.1
NZ_NEDS01000064.1
NZ_LUCJ01000036.1
NZ_LYFC01000018.1
NZ_PEBQ01000035.1
NZ_LYFP01000009.1
NZ_PNET01000055.1
NZ_SWCU01000192.1
NZ_LAUQ01000098.1
NZ_QYUT01000038.1
NZ_LYGN01000029.1
NZ_POWO01000108.1
NZ_QCXT01000124.1
NZ_LYMU01000144.1
NZ_MOSJ01000397.1
NZ_JTEB01000113.1
NZ_NXJY01000174.1
NZ_QCXU01000143.1
NZ_SWLV01000055.1
NZ_JTJA01000105.1
NZ_JYEA01000065.1
NZ_QYUS01000042.1
NZ_KE360088.1
NZ_MRAA01000132.1
NZ_LYLF01000106.1
NZ_LREQ01000023.1
NZ_PYPZ01000217.1
NZ_CJFD01000050.1
NZ_LYFS01000123.1
NZ_SDLI01000061.1
NZ_NSBQ01000110.1
NZ_NSBM01000103.1
NZ_LYIU01000006.1
NZ_QYUT01000013.1
NZ_LYEX01000019.1
NZ_SJEF01000183.1
NZ_MOJG01000080.1
NZ_QDDU01000177.1
NZ_NWES01000101.1
NZ_RZLF01000095.1
NZ_RZKP01000077.1
NZ_MOMH01000102.1
NZ_RQIW01000061.1
NZ_BDZV01000103.1
NZ_VFBK01000087.1
NZ_NGUX01000076.1
NZ_QQBJ01000077.1
NZ_SGTQ01000054.1
NZ_SGTK01000054.1
NZ_CVGD01000056.1
NZ_LAUN01000026.1
NZ_AFIE01000139.1
NZ_LFVW01001419.1
NZ_QJSD01000061.1
NZ_PNOZ01000205.1
NZ_QKXI01000050.1
NZ_QMED01000071.1
NZ_RAWA01000909.1
NZ_VCFX01000040.1
NZ_SGWA01000045.1
NZ_RDCN01000138.1
NZ_STGB01000009.1
NZ_VFBL01000064.1
NZ_PDDQ01000082.1
NZ_LMXU01000109.1
NZ_QDDV01000107.1
NZ_JYEC01000057.1
NZ_RDSB01000145.1
NZ_LXWZ01000095.1
NZ_QLNP01000009.1
NZ_NKKE01000179.1
NZ_LYKV01000085.1
NZ_FPLR01000123.1
NZ_PDVO02000201.1
NZ_SGTP01000030.1
NZ_JXTS01000066.1
NZ_SGTR01000025.1
NZ_QFWQ01000032.1
NZ_CVRX01000160.1
NZ_ML146621.1
NZ_QZVU01000043.1
NZ_PNER01000181.1
NZ_NKJS01000218.1
NZ_VHOB01000140.1
NZ_MOMI01000110.1
NZ_SNAQ01000062.1
NZ_FPMO01000116.1
NZ_LYIQ01000042.1
NZ_MBRZ01000038.1
NZ_MOSH01000505.1
NZ_LNAK01000148.1
NZ_QOHL01000049.1
NZ_LOAS01000133.1
NZ_FPME01000091.1
NZ_SGPH01000067.1
NZ_LYGO01000003.1
NZ_QEUD01000053.1
NZ_NBYJ01000122.1
NZ_SEIO01000122.1
NZ_QDDY01000140.1
NZ_LYHM01000055.1
NZ_LYLK01000003.1
NZ_NMVR01000263.1
NZ_QNUR01000360.1
NZ_NHPK02000362.1
NZ_QEEV01000094.1
NZ_QVQZ01000094.1
NZ_LYFS01000011.1
NZ_QCXU01000147.1
NZ_LUCJ01000037.1
NZ_RZUM01000029.1
NZ_JEZH01000152.1
NZ_CMKS01000069.1
NZ_NLDM01000103.1
NZ_NXKE01000052.1
NZ_JYOF01000060.1
NZ_JROR01000037.1
NZ_RDCI01000105.1
NZ_QDDZ01000102.1
NZ_NXJC01000165.1
NZ_NSAT01000071.1
NZ_SGTE01000042.1
NZ_LBCM01000051.1
NZ_PNOY01000019.1
NZ_RRUE01000006.1
NZ_SRII01000048.1
NZ_PJIM01000014.1
NZ_SGTB01000045.1
NZ_JYEA01000059.1
NZ_PDNI01000038.1
NZ_RQSQ01000048.1
NZ_QICH01000008.1
NW_010373788.1
NZ_FLZG01000249.1
NZ_QGKQ01000073.1
NW_001509617.1
NW_001510017.1
NZ_KL476733.1
NW_001509618.1
NZ_AUPO01000038.1
NZ_KL476704.1
NW_011165337.1
NW_011236447.1
NW_011284505.1
NW_011292400.1
NW_011285058.1
NW_011131981.1
NW_011279297.1
NW_007292742.1
NW_009958360.1
NW_009244548.1
NW_009249827.1
NW_009954690.1
NW_010295083.1
NW_010301768.1
NW_009959565.1
NW_007287334.1
NW_007345395.1
NW_007292651.1
NW_011231940.1
NW_011231925.1
NW_011231922.1
NW_021016183.1
NW_011231912.1
NW_011231910.1
NW_011231903.1
NW_011231882.1
NW_011231881.1
NW_011231879.1
NW_006795089.1
NW_006791788.1
NW_006784353.1
NW_006774271.1
NW_006775550.1
NW_006775253.1
NW_006793003.1
NW_006799725.1
NW_006794692.1
NW_006772707.1
NW_006797442.1
NW_006773012.1
NW_006789426.1
NW_006793467.1
NW_006799872.1
NW_006788658.1
NW_006792058.1
NZ_PITP01000433.1
NZ_PWAK01000028.1
NZ_NJNO01000596.1
NZ_QNOO01000005.1
NZ_QNOL01000003.1
NZ_QNOM01000001.1
NZ_QNOQ01000003.1
NZ_QNON01000006.1
NZ_QGHH01000669.1
NZ_AFVQ02000171.1
NZ_PIZU01000150.1
NZ_LYGF01000070.1
NZ_PXMP01000069.1
NZ_PXMJ01000080.1
NZ_QNOP01000005.1
NZ_NKKH01000176.1
NZ_MZNT01000056.1
NZ_QNNF01000002.1
NZ_PJIO01000103.1
NZ_SDVS01000121.1
NZ_NRTO01000092.1
NZ_NRVO01000090.1
NZ_QJHB01000054.1
NZ_NSBF01000002.1
NZ_PSRU01000062.1
NZ_LUKC01000108.1
NZ_PJJC01000070.1
NZ_SWDB01000055.1
NZ_LDPN01000012.1
NZ_QUON01000076.1
NZ_LUUE01000031.1
NZ_RJMB01000050.1
NZ_MWRX01000022.1
NZ_RQTL01000077.1
NZ_SATR01000077.1
NZ_NWDW01000063.1
NW_011504807.1
NW_016893000.1
NW_011279785.1
NW_011236675.1
NW_002792146.1
NZ_QPHP01000825.1
NW_021133125.1
NW_016075189.1
NW_016069660.1
NW_016069503.1
NW_016074596.1
NW_016070373.1
NW_016070369.1
NW_016074926.1
NW_016070375.1
NW_016069826.1
NW_016070366.1
NW_016069611.1
NW_016074883.1
NW_016069776.1
NW_016074816.1
NW_016074775.1
NW_015497739.1
NW_016070347.1
NW_016074682.1
NW_011302498.1
NW_011140495.1
NW_011236774.1
NW_011247571.1
NW_021760533.1
NW_011229279.1
NW_011236469.1
NW_021767450.1
NW_011240412.1
NW_011292155.1
NZ_QFLQ01000207.1
NZ_QFRV01000373.1
NZ_QFMO01000412.1
NZ_QFLR01000077.1
NZ_QFLR01000368.1
NZ_QFLU01000156.1
NW_021759089.1
NW_021019455.1
NW_006798697.1
NW_021022523.1
NW_011971585.1
NW_021017826.1
NW_001509443.1
NZ_LYLK01000186.1
NZ_LYLK01000004.1
NZ_LYLK01000047.1
NZ_LYLK01000054.1
NZ_LYKU01000009.1
NZ_LYKU01000157.1
NZ_LYKY01000013.1
NZ_LYLA01000004.1
NZ_LYLK01000045.1
NZ_LYLK01000025.1
NZ_LYLK01000072.1
NZ_NAFK01000010.1
NZ_LYLK01000052.1
NW_005802263.1
NW_008096942.1
NW_005802281.1
NW_005802478.1
NW_008580143.1
NW_008578398.1
NW_019212236.1
NZ_BFCN01000307.1
NZ_BFCN01000174.1
NZ_VAJG01000100.1
NZ_BFCN01000416.1
NZ_UIEY01000089.1
NZ_FREK01000354.1
NZ_FRYB01000354.1
NZ_BEAO01000042.1
NW_006772527.1
NW_006780644.1
NW_006799237.1
NW_006799796.1
NW_006794364.1
NW_006788508.1
NW_011292655.1
NW_011292308.1
NW_011301928.1
NW_011146904.1
NW_021767960.1
NW_021793599.1
NW_021797552.1
NW_021798636.1
NW_021809515.1
NW_020138445.1
NW_021794388.1
NW_021811860.1
NZ_LYHP01000015.1
NZ_LYHM01000038.1
NZ_SUSS01000193.1
NZ_SGWA01000058.1
NZ_AJVN01000111.1
NZ_AKVP01000132.1
NW_001509777.1
NZ_PJIR01000049.1
NZ_AJVN01000069.1
NZ_PNET01000073.1
NZ_AJVN01000131.1
NW_016141579.1
NW_016124755.1
NW_016149435.1
NW_016148412.1
NW_016150853.1
NW_003005479.1
NW_019212906.1
NW_011302302.1
NW_011950164.1
NW_011952929.1
NW_011233718.1
NW_011247640.1
NW_011231962.1
NW_011247697.1
NZ_FLZM01000507.1
NZ_FLZE01000283.1
NZ_FLZD01000354.1
NZ_FLZH01000388.1
NZ_FLZM01000534.1
NZ_FLZD01000317.1
NZ_FLZF01000227.1
NZ_FLZM01000701.1
NZ_FLZF01000183.1
NZ_FLZH01000441.1
NZ_FLZM01000689.1
NZ_FLYS01000247.1
NZ_FLZM01000815.1
NZ_FLZD01000301.1
NZ_FLZF01000264.1
NZ_FLZD01000321.1
NZ_FLZE01000141.1
NZ_FLZH01000248.1
NZ_FLZF01000363.1
NZ_FLZL01000382.1
NW_016660895.1
NW_016639659.1
NW_016646808.1
NW_016614551.1
NW_007556617.1
NW_016616360.1
NW_016636061.1
NW_016638152.1
NW_016636226.1
NW_016640648.1
NZ_FPIH01000327.1
NW_018390772.1
NW_018390739.1
NZ_FPIJ01000135.1
NZ_FPIH01000330.1
NZ_FPIH01000158.1
NZ_FPMM01000139.1
NZ_FPML01000082.1
NZ_FPIK01000116.1
NW_011321844.1
NW_011119911.1
NW_011119012.1
NW_011279369.1
NW_011135637.1
NZ_MRTB01000107.1
NW_006792086.1
NW_006788630.1
NW_006774063.1
NW_006774555.1
NZ_FLZM01000477.1
NZ_JQCU01000629.1
NW_001850882.1
NZ_FLZB01000338.1
NW_011240451.1
NW_011146941.1
NW_011285078.1
NW_011236521.1
NW_011155276.1
NW_011284730.1
NW_011284290.1
NW_021017798.1
NZ_BFCS01000281.1
NZ_BFCK01000633.1
NW_017990735.1
NW_017997606.1
NW_018014992.1
NW_018000866.1
NW_018010596.1
NW_018013700.1
NW_010347896.1
NW_009953289.1
NW_007289058.1
NW_007292228.1
NW_007289506.1
NW_007291522.1
NW_007290597.1
NW_007291524.1
NW_010349217.1
NW_010343352.1
NW_007294378.1
NZ_LYJN01000041.1
NW_007292155.1
NW_007289636.1
NW_007287611.1
NW_010950328.1
NW_020442593.1
NW_020624972.1
NW_017944788.1
NW_016094047.1
NW_010921961.1
NW_010942832.1
NW_010932147.1
NZ_MTSM01000121.1
NZ_MTSM01000388.1
NZ_RZTH01000130.1
NZ_RZTG01000078.1
NZ_QNVV01000058.1
NZ_QFME01001049.1
NZ_NRNV01000137.1
NZ_NRJV01000350.1
NZ_NRLG01000258.1
NZ_NRMN01000226.1
NZ_QFMG01000845.1
NZ_QFMS01000172.1
NZ_QFLU01000755.1
NZ_QNVW01000088.1
NZ_LGHK01000405.1
NZ_NRML01000087.1
NZ_NRJN01000064.1
NZ_NRKX01000171.1
NZ_PKOY01000033.1
NZ_PESJ01000082.1
NZ_PUIX01000027.1
NZ_QMKM01000186.1
NZ_AMSB01000104.1
NZ_CACK01000220.1
NZ_CACK01000744.1
NZ_CACK01000748.1
NZ_CACK01000826.1
NZ_CTEH01000103.1
NZ_CACK01000770.1
NZ_CACK01000828.1
NW_006792976.1
NW_006777990.1
NW_006792307.1
NW_006772771.1
NW_006783297.1
NZ_FLZM01000301.1
NZ_FLYS01000229.1
NZ_FLZM01000592.1
NZ_FLZM01001017.1
NZ_FLZM01000402.1
NZ_FLZM01001011.1
NZ_FLZL01000869.1
NZ_FLZM01000599.1
NZ_PYPZ01000593.1
NZ_PPEC01000025.1
NW_018001475.1
NW_018017295.1
NW_018008894.1
NW_018002559.1
NW_017994446.1
NW_018005352.1
NW_017999057.1
NW_018002889.1
NW_017993235.1
NZ_RJLM01000088.1
NZ_RDSB01000186.1
NZ_RDSB01000176.1
NZ_RXZH01000172.1
NZ_RHGE01000402.1
NZ_QFLI01000135.1
NZ_RJJX01000204.1
NZ_QVMU01000168.1
NZ_RJVQ01000109.1
NZ_RDSB01000175.1
NZ_RDSB01000128.1
NZ_RJJX01000159.1
NW_017581414.1
NW_007343196.1
NZ_SJCO01000369.1
NZ_LYJN01000023.1
NW_007345711.1
NW_010305220.1
NW_010318248.1
NW_007292141.1
NW_009951858.1
NZ_SRJI01000469.1
NW_007288663.1
NW_007289930.1
NW_007334526.1
NW_007333545.1
NW_007293882.1
NW_007291489.1
NZ_NPGG01000073.1
NW_020066540.1
NW_020141963.1
NW_021798059.1
NW_020137939.1
NW_021805708.1
NW_021801303.1
NW_021804533.1
NW_021792964.1
NZ_BDZV01000094.1
NZ_MSRF01000288.1
NZ_UIFL01000074.1
NZ_FREK01000436.1
NZ_FRYB01000436.1
NZ_BEAO01000098.1
NZ_FLMA01000138.1
NZ_BDYS01000052.1
NZ_BEDR01000050.1
NZ_BEAO01000045.1
NZ_BEAU01000059.1
NZ_BDZV01000053.1
NZ_MRAA01000043.1
NW_017996422.1
NW_017984189.1
NW_018006864.1
NW_017996538.1
NW_018000916.1
NW_017994585.1
NW_018015623.1
NW_007290008.1
NW_007287325.1
NW_009956720.1
NW_009960908.1
NW_010620158.1
NW_010341839.1
NW_010344952.1
NW_010346741.1
NW_010349399.1
NW_007288834.1
NW_007293067.1
NW_007292509.1
NW_007289597.1
NW_007293343.1
NW_007292248.1
NZ_LYJL01000126.1
NW_007291815.1
NW_007291531.1
NZ_PIGC01000038.1
NZ_PYPZ01000203.1
NZ_BFCK01000782.1
NZ_BFCU01000337.1
NZ_PYPV01000187.1
NZ_UVXY01000355.1
NW_021773201.1
NW_021769136.1
NW_021763856.1
NZ_FLMA01000160.1
NZ_FLLZ01000168.1
NZ_BDZV01000044.1
NZ_BIMO01000026.1
NZ_MZNT01000071.1
NZ_CJEY01000063.1
NZ_NLDB01000090.1
NW_011938459.1
NW_008883951.1
NW_021808862.1
NW_020138287.1
NW_021805511.1
NW_013655997.1
NW_021799446.1
NZ_PEJT01000029.1
NZ_SZOP01000064.1
NZ_SZWG01000085.1
NZ_SZWG01000038.1
NZ_SZOP01000028.1
NZ_SZWG01000017.1
NZ_SZOP01000020.1
NZ_SZWG01000044.1
NZ_SZOP01000063.1
NZ_SZOP01000037.1
NZ_SZWG01000045.1
NZ_SZOP01000023.1
NZ_RXNA01000144.1
NZ_RXMI01000068.1
NZ_RXNG01000092.1
NZ_RXNF01000134.1
NZ_BFCK01000623.1
NZ_UTON01000002.1
NZ_CMHF01000080.1
NZ_CMKS01000078.1
NZ_VHOB01000231.1
NZ_PENC01000209.1
NZ_RXIT01000076.1
NZ_BFCU01000178.1
NZ_NADD01000062.1
NZ_CGZQ01000072.1
NZ_CMKS01000080.1
NZ_CMHF01000098.1
NZ_CMHF01000085.1
NZ_QNGN01000042.1
NZ_NTVD01000075.1
NZ_PYPV01000165.1
NZ_CQTE01000367.1
NZ_VHOB01000306.1
NZ_PCMU01000005.1
NZ_LLXU01000042.1
NZ_FVQV01000045.1
NZ_LJSA01000210.1
NZ_QLYU01000069.1
NZ_PHIK01000048.1
NZ_KL476636.1
NZ_QNGH01000026.1
NZ_MRAA01000142.1
NZ_UUPM01000014.1
NZ_CMKS01000087.1
NZ_CKYY01000053.1
NZ_SWCT01000052.1
NZ_FTZV01000316.1
NW_013546451.1
NW_017383974.1
NZ_CKYY01000072.1
NZ_CQTE01000333.1
NZ_UTNB01000082.1
NZ_CGZQ01000100.1
NZ_VHOB01000200.1
NZ_PWDA01000093.1
NZ_FSLH01000031.1
NZ_CQSC01000226.1
NZ_QVFN01000085.1
NZ_MKQO01000017.1
NZ_PYQC01000291.1
NZ_CKYY01000069.1
NZ_QNGI01000047.1
NZ_NJNO01000640.1
NZ_CQSC01000308.1
NZ_QLAN01000144.1
NZ_FVQV01000024.1
NZ_UVXY01000548.1
NZ_BFCK01000816.1
NZ_CMHC01000074.1
NZ_CZYR01000137.1
NZ_FUFS01000249.1
NW_008749719.1
NZ_FXWD01000082.1
NZ_NIQP01000045.1
NW_004588263.1
NW_003216618.1
NW_011284108.1
NW_017994811.1
NZ_FQLN01000009.1
NW_016030500.1
NW_016080468.1
NW_016080471.1
NZ_AJVN01000174.1
NZ_FRRK01000025.1
NZ_RXZH01000038.1
NZ_RDSB01000043.1
NW_021130688.1
NW_021132471.1
NW_021134422.1
NW_021131911.1
NW_021130792.1
NW_021131397.1
NW_021136993.1
NZ_PXNF01000028.1
NZ_PXMW01000083.1
NW_003010283.1
NW_021023406.1
NW_001510163.1
NW_021020013.1
NW_011285411.1
NW_011284824.1
NW_011276475.1
NW_011285295.1
NW_011293175.1
NW_011234139.1
NW_011284843.1
NW_011285440.1
NW_021017588.1
NW_001509481.1
NW_021019730.1
NW_011948709.1
NW_011949998.1
NW_011948660.1
NW_011950135.1
NW_021807214.1
NW_021807193.1
NW_021810307.1
NW_020140288.1
NW_011279555.1
NW_011236590.1
NW_011302526.1
NW_011279681.1
NW_011240744.1
NZ_JTTG01000064.1
NZ_JWZH01000221.1
NZ_LAMR01000189.1
NZ_NKRE01000147.1
NZ_QLBY01000176.1
NZ_QLAI01000104.1
NZ_UUNK01000040.1
NZ_QMIL01000032.1
NZ_QLCA01000100.1
NZ_AVEA02000463.1
NZ_AUPO01000081.1
NZ_JROW01001179.1
NZ_AIOD01000164.1
NZ_NNQX01000354.1
NZ_NUNQ01000082.1
NZ_NURO01000072.1
NZ_QLAT01000128.1
NZ_NQOS01000622.1
NZ_CMIH01000042.1
NZ_LEJB01000231.1
NZ_CZYZ01000149.1
NZ_QNGI01000094.1
NZ_NTWY01000075.1
NZ_LAMT01000069.1
NZ_QLAZ01000121.1
NZ_QOIT01000032.1
NZ_FREK01000725.1
NZ_FRYB01000725.1
NZ_CKJX01000041.1
NZ_CLUK01000058.1
NZ_RRBA01000061.1
NZ_CKWD01000076.1
NZ_FECI01000035.1
NZ_NUPV01000094.1
NZ_QVDW01000109.1
NZ_CGDU01000460.1
NZ_JXNW01000215.1
NZ_NAPW01000038.1
NZ_QLYW01000045.1
NW_017384208.1
NW_017384498.1
NW_017384259.1
NW_017383945.1
NW_017383959.1
NW_017384098.1
NW_017384889.1
NW_017384683.1
NW_017385082.1
NZ_FLZL01000798.1
NW_021792182.1
NW_021805516.1
NW_011279831.1
NW_011279355.1
NW_011155350.1
NW_011292097.1
NW_006783419.1
NZ_VEWI01000073.1
NZ_QYUU01000015.1
NZ_LYLA01000085.1
NZ_NKJN01000161.1
NZ_QCXT01000137.1
NZ_LYJM01000008.1
NZ_LYIQ01000036.1
NZ_PXMV01000064.1
NZ_LYHW01000054.1
NZ_LYHM01000092.1
NZ_LYGO01000010.1
NZ_LYFS01000038.1
NZ_LYLK01000006.1
NZ_BFCN01000204.1
NZ_NLDK01000084.1
NZ_JTEB01000079.1
NZ_POWP01000045.1
NZ_NXIW01000129.1
NZ_FTZV01000471.1
NZ_LABF01000080.1
NZ_PNOW01000034.1
NZ_CGZQ01000111.1
NZ_ML236227.1
NZ_SUSS01000151.1
NZ_FQLL01000010.1
NZ_MTHU01000316.1
NZ_NXJH01000238.1
NZ_LMBW01000096.1
NZ_LMBZ01000202.1
NZ_KE359704.1
NZ_AMQV01000123.1
NZ_MSIG01000076.1
NZ_LMCJ01000063.1
NZ_LMGX01000016.1
NZ_LMBY01000124.1
NZ_MCRS01000304.1
NZ_LYMU01000042.1
NZ_MWIH01000012.1
NZ_PNOZ01000222.1
NZ_QKXI01000039.1
NZ_SEIO01000108.1
NZ_QCXT01000130.1
NZ_NSBQ01000116.1
NZ_JRUE01000104.1
NZ_LYIU01000063.1
NZ_MOSJ01000400.1
NZ_PDDQ01000202.1
NZ_AMYT01000014.1
NZ_LYFP01000139.1
NZ_PDVO02000202.1
NZ_SLTR01000875.1
NZ_LYFZ01000051.1
NZ_QJVC01000043.1
NZ_PNOX01000011.1
NZ_PGWY01000251.1
NZ_QGKQ01000057.1
NZ_QLNR01000099.1
NZ_QAJK01000295.1
NZ_UTRS01000082.1
NZ_QEHF01000054.1
NZ_LYKZ01000086.1
NZ_NWTY01000029.1
NZ_PVNW01000351.1
NZ_NXJW01000161.1
NZ_LWBS01000186.1
NZ_FTZV01000473.1
NZ_LYIM01000007.1
NZ_JRUO01000030.1
NZ_MOMI01000237.1
NZ_MAQC01000028.1
NZ_LYLL01000426.1
NZ_LYKU01000034.1
NZ_SGPH01000065.1
NZ_LUKB01000018.1
NZ_SEMC01000065.1
NZ_PEBQ01000125.1
NZ_NSBP01000113.1
NZ_SMZJ01000044.1
NZ_RZHJ01000055.1
NZ_MRTB01000065.1
NZ_POTS01000072.1
NZ_SGTG01000038.1
NZ_NMVR01000260.1
NZ_POWO01000257.1
NZ_RDCM01000106.1
NZ_QJSD01000053.1
NZ_RDCN01000127.1
NZ_LYMM01000005.1
NZ_QCXQ01000014.1
NZ_RQJP01000017.1
NZ_VCNF01000060.1
NZ_SWLV01000010.1
NZ_NXIZ01000129.1
NZ_NBYH01000096.1
NZ_NLDJ01000091.1
NZ_MOMH01000116.1
NZ_RQIW01000049.1
NZ_NJNO01000315.1
NZ_QNUR01000275.1
NZ_NHPK02000275.1
NZ_PPXC01000051.1
NZ_CJFD01000049.1
NZ_CJGE01000042.1
NZ_PHNZ01000059.1
NZ_PREU01000031.1
NZ_PRKW01000020.1
NZ_QJVD01000106.1
NZ_LMJS01000041.1
NZ_LMIX01000047.1
NZ_LMJA01000024.1
NZ_LMGP01000013.1
NZ_MDDO01000063.1
NZ_QHKO01000027.1
NZ_SMLK01000023.1
NZ_NPJV01000066.1
NZ_QYUS01000017.1
NZ_PJIP01000029.1
NW_010371589.1
NW_001852096.1
NW_005194789.1
NZ_LYLL01000118.1
NZ_LYLL01000265.1
NZ_LYLK01000188.1
NZ_LYKV01000077.1
NZ_LYKU01000003.1
NZ_LYKW01000047.1
NZ_LYKU01000082.1
NZ_LYFG01000025.1
NZ_LYFV01000657.1
NZ_LYKX01000003.1
NZ_LYKT01000268.1
NZ_LYLC01000007.1
NZ_LYKZ01000085.1
NZ_LZYC01000066.1
NZ_QLNR01000076.1
NZ_LYLK01000103.1
NZ_LYLK01000066.1
NW_020070368.1
NW_011950577.1
NW_011952992.1
NW_018389347.1
NW_001510113.1
NW_001510114.1
NW_001510115.1
NW_006794223.1
NW_001510116.1
NW_016850523.1
NW_001510118.1
NW_001510121.1
NW_001510125.1
NW_021018566.1
NW_011948861.1
NW_011949192.1
NW_011949485.1
NW_011949672.1
NW_011952652.1
NW_011950709.1
NW_006786133.1
NW_006778301.1
NW_006798092.1
NW_006792631.1
NW_006795505.1
NW_006788874.1
NW_006769535.1
NW_006799444.1
NW_006771029.1
NW_006774225.1
NW_006782038.1
NW_020134696.1
NW_004599296.1
NW_002042416.1
NW_019015679.1
NW_011231826.1
NW_011285451.1
NW_013656550.1
NW_013656512.1
NW_021796579.1
NW_013656906.1
NW_013656852.1
NW_021807084.1
NW_009798486.1
NW_003303707.1
NW_003303674.1
NW_021807779.1
NW_020139098.1
NW_011155250.1
NW_011284687.1
NW_011279457.1
NW_007292828.1
NW_007289296.1
NW_007290656.1
NW_007291133.1
NW_007294370.1
NW_007290687.1
NW_007290698.1
NW_007290826.1
NW_007293064.1
NW_007293187.1
NW_007293304.1
NW_007293927.1
NW_007293940.1
NZ_LYJL01000353.1
NW_007293281.1
NW_007291993.1
NW_007293062.1
NW_007290795.1
NZ_LYJN01000160.1
NW_011953136.1
NW_019672182.1
NW_019677596.1
NW_019677118.1
NW_019674064.1
NW_019678442.1
NW_019681825.1
NW_019679013.1
NW_019674917.1
NW_006780989.1
NW_017588540.1
NW_002998406.1
NW_006793212.1
NW_013656421.1
NZ_FREK01000359.1
NZ_FRYB01000359.1
NZ_BEAO01000075.1
NZ_BEAO01000041.1
NZ_BDZV01000050.1
NZ_FRXQ01000046.1
NZ_FRDY01000046.1
NW_001851000.1
NZ_FVQU01000038.1
NZ_LVFC01000038.1
NZ_JXTS01000053.1
NW_020140467.1
NW_021794046.1
NW_008704692.1
NW_008704712.1
NW_008704093.1
NW_008704729.1
NW_008704740.1
NW_008704749.1
NW_008704756.1
NW_008704771.1
NW_008704849.1
NW_008704877.1
NW_008800567.1
NW_008796133.1
NW_018006994.1
NW_008796085.1
NW_008796023.1
NW_008795965.1
NW_008795958.1
NW_008795890.1
NW_018018969.1
NW_017991348.1
NW_008795808.1
NW_018000354.1
NW_008795801.1
NW_018019990.1
NW_008795752.1
NW_008795741.1
NW_017993917.1
NW_018001928.1
NW_008795720.1
NW_018006550.1
NW_008795669.1
NW_008795636.1
NW_017991886.1
NW_017992441.1
NW_008795594.1
NW_008795584.1
NW_008795499.1
NW_008795458.1
NW_008795457.1
NW_018019507.1
NW_008795384.1
NW_008795267.1
NW_008795066.1
NW_008794932.1
NW_018011604.1
NW_008794905.1
NW_008794803.1
NW_008794683.1
NW_008794666.1
NW_008794474.1
NW_008794425.1
NW_008794391.1
NW_008794355.1
NW_008794306.1
NW_008794277.1
NW_008794092.1
NW_008794058.1
NW_013619692.1
NW_019655750.1
NW_017990513.1
NW_017847876.1
NW_017996062.1
NW_017847715.1
NW_018004400.1
NW_019670202.1
NW_013638033.1
NW_017846807.1
NW_017852871.1
NW_011984361.1
NW_011984575.1
NW_019665435.1
NW_018018748.1
NW_008989334.1
NW_006797238.1
NZ_FLZL01001027.1
NZ_FLZL01000327.1
NZ_JQCU01000679.1
NZ_JQCU01000689.1
NZ_FUVS01000579.1
NZ_SDSG01000102.1
NZ_LYHM01000114.1
NZ_LYJB01000062.1
NZ_LYJA01000045.1
NZ_JQCU01000268.1
NZ_LYIY01000044.1
NZ_SGPE01000046.1
NZ_SMZJ01000057.1
NZ_LYFP01000143.1
NZ_LYFQ01000217.1
NZ_LYIZ01000078.1
NZ_LYIQ01000027.1
NZ_LYJM01000013.1
NZ_LOAS01000122.1
NZ_NRNL01000138.1
NZ_KE359708.1
NZ_LYHW01000048.1
NZ_LYGA01000032.1
NZ_QVHR01000071.1
NZ_QDDX01000123.1
NZ_NBAQ01000042.1
NW_019024594.1
NZ_UVXY01000291.1
NW_017383992.1
NZ_RJPC01000094.1
NZ_MPTV01000092.1
NZ_APIB01000023.1
NZ_QPKP01000161.1
NW_008989528.1
NZ_AGCA01000390.1
NZ_QKSB01000048.1
NW_019682257.1
NW_011292086.1
NW_011292372.1
NW_011279648.1
NW_011233844.1
NW_011276345.1
NW_011276419.1
NW_011176505.1
NW_011146860.1
NW_011285219.1
NW_011284671.1
NZ_CDGH01000147.1
NZ_GG688311.1
NZ_CDGH01000083.1
NZ_FLME02000281.1
NZ_CDGH01000082.1
NW_011949347.1
NW_021758547.1
NZ_BEAF01000123.1
NZ_BGQK01000137.1
NZ_QYUS01000103.1
NZ_BEDJ01000068.1
NZ_BEBM01000055.1
NZ_BDYS01000081.1
NZ_BECH01000064.1
NZ_BEDR01000071.1
NZ_BEDJ01000055.1
NZ_JPIZ01000085.1
NZ_CEHJ01000325.1
NZ_BEBW01000069.1
NZ_BDYY01000028.1
NZ_BEDR01000064.1
NZ_JTIZ01000068.1
NZ_BDZV01000091.1
NZ_BEAO01000076.1
NZ_JDVX01000109.1
NZ_BECH01000038.1
NZ_JRMT01000065.1
NZ_JRFB01000008.1
NZ_FREA01000136.1
NZ_FRXT01000136.1
NW_011997570.1
NW_011988953.1
NW_011993699.1
NW_019659575.1
NW_011939685.1
NW_019793385.1
NW_021777745.1
NW_021763380.1
NW_021773467.1
NW_001843151.1
NW_020443499.1
NW_011302314.1
NW_011284559.1
NW_017199577.1
NW_011131968.1
NW_006789090.1
NW_006788477.1
NW_006785846.1
NW_006779337.1
NW_006769295.1
NW_006775086.1
NW_020186211.1
NW_020186158.1
NW_020185886.1
NW_020185805.1
NW_020186106.1
NW_020186031.1
NW_020186288.1
NW_020185694.1
NW_003006278.1
NW_003001985.1
NW_003317394.1
NW_003317760.1
NW_003316350.1
NW_003317249.1
NW_001509535.1
NW_001509557.1
NW_001509479.1
NW_011949976.1
NW_011949560.1
NW_011950530.1
NW_011949985.1
NW_011948940.1
NZ_MSSL01000185.1
NW_010321791.1
NW_007288022.1
NW_007293477.1
NW_007289769.1
NW_007293165.1
NW_017998987.1
NW_021023647.1
NZ_FPLR01000276.1
NZ_KE360520.1
NZ_RDCS01000131.1
NZ_FPLR01000005.1
NZ_FPMO01000052.1
NZ_FPMQ01000031.1
NZ_FPLR01000021.1
NZ_FPME01000053.1
NZ_FPMQ01000116.1
NZ_KE360092.1
NZ_FPME01000028.1
NZ_KE360669.1
NZ_FPMQ01000112.1
NZ_RDCS01000148.1
NZ_FPLR01000194.1
NZ_FPME01000087.1
NZ_FPLR01000029.1
NZ_FPIF01000038.1
NZ_KE360358.1
NZ_FPLR01000012.1
NZ_FPLR01000632.1
NZ_FPMO01000082.1
NZ_FPLR01000550.1
NZ_FPLR01000764.1
NZ_FPMQ01000098.1
NZ_FPLR01000582.1
NZ_FPLR01000269.1
NZ_FPLR01000223.1
NZ_FPLR01000132.1
NZ_KE360626.1
NZ_KE360707.1
NZ_KE360763.1
NZ_KE360541.1
NZ_KE360529.1
NZ_FPIF01000071.1
NZ_FPLR01000197.1
NZ_FPMO01000092.1
NZ_FPLR01000326.1
NZ_FPLR01000357.1
NZ_FPMQ01000058.1
NZ_FPMO01000067.1
NZ_KE360309.1
NZ_FPLR01000347.1
NZ_FPLR01001008.1
NZ_KE360485.1
NZ_KE360717.1
NZ_FPLR01000179.1
NZ_FPLR01000048.1
NZ_FPLR01000204.1
NZ_KE360624.1
NZ_KE360073.1
NZ_FPLR01000470.1
NZ_FPLR01000404.1
NZ_KE360332.1
NZ_KE360276.1
NZ_KE360193.1
NZ_KE360158.1
NZ_FPLR01000541.1
NZ_FPLR01000217.1
NZ_FPLR01000220.1
NZ_FPMO01000124.1
NZ_KE360645.1
NZ_KE360556.1
NZ_FPME01000009.1
NZ_FPMO01000012.1
NZ_FPLR01000218.1
NZ_FPLR01000099.1
NZ_FPMQ01000006.1
NZ_FPMO01000019.1
NZ_FPIF01000031.1
NZ_FPIE01000009.1
NZ_KE360722.1
NZ_FPIF01000044.1
NZ_KE360398.1
NZ_FPME01000013.1
NZ_FPMQ01000008.1
NZ_FPLR01000827.1
NZ_FPLR01000788.1
NZ_KE360197.1
NZ_FPMQ01000048.1
NZ_FPLR01000033.1
NZ_FPME01000027.1
NZ_KE360192.1
NZ_FPMQ01000074.1
NZ_QVFO01000492.1
NZ_FPLR01000036.1
NZ_FPIF01000039.1
NZ_NKRB01000012.1
NW_021628309.1
NZ_FPLR01000103.1
NZ_RDCS01000147.1
NZ_FLZM01000941.1
NZ_FLLR01000231.1
NZ_FLLZ01000217.1
NZ_FLLZ01000207.1
NW_007395471.1
NW_003316612.1
NW_003317807.1
NW_006779883.1
NW_006787432.1
NW_006794658.1
NW_006778441.1
NW_006769742.1
NW_006782032.1
NW_019412393.1
NW_019412970.1
NZ_FUVM01000191.1
NZ_QLAL01000117.1
NW_006310710.1
NZ_LJRV01000160.1
NZ_MVKJ01000052.1
NZ_PWAK01000042.1
NW_006294750.1
NZ_PWAK01000098.1
NW_011998487.1
NW_020188741.1
NW_011276537.1
NW_011230487.1
NW_011279596.1
NZ_LRDL01000063.1
NZ_LVET01000048.1
NW_002999122.1
NW_002995885.1
NW_017595931.1
NW_021767538.1
NW_021780018.1
NW_021777690.1
NW_021762404.1
NW_021765873.1
NW_021774289.1
NW_011302158.1
NW_010370946.1
NW_016084954.1
NW_016067004.1
NW_016084948.1
NW_016063751.1
NZ_FRYF01000746.1
NZ_FREN01000746.1
NZ_FQST01000746.1
NZ_UTPZ01000005.1
NZ_UWFP01000021.1
NZ_UTRS01000174.1
NZ_QHIR01000084.1
NZ_BFCU01000287.1
NZ_UIDZ01000115.1
NZ_FLYT01000349.1
NZ_FLZB01000202.1
NZ_FLYT01000297.1
NZ_FLZB01000153.1
NZ_UIHN01000213.1
NZ_QPHP01000845.1
NZ_QPHZ01000573.1
NZ_QPHP01000200.1
NZ_QFLP01000432.1
NZ_QFMA01000231.1
NZ_NRJT01000083.1
NZ_NRMK01000494.1
NZ_NRMJ01000099.1
NZ_NRMA01000419.1
NZ_MBRZ01000227.1
NZ_MBRU01000491.1
NZ_MBRS01000329.1
NZ_MBRQ01000363.1
NZ_MBRP01000446.1
NZ_NRNM01000277.1
NZ_NRNV01000047.1
NZ_QFMS01000284.1
NZ_NRJT01000084.1
NZ_QFMA01000305.1
NZ_QFMS01000231.1
NZ_QFMA01000252.1
NZ_NPMW01000232.1
NZ_QFMA01000237.1
NZ_MBRY01000427.1
NZ_NRLC01000132.1
NZ_NROP01000074.1
NZ_QFMA01000337.1
NZ_QFMA01000353.1
NZ_QFMS01000244.1
NZ_QFMG01001008.1
NZ_MBRZ01000192.1
NZ_MBRZ01000201.1
NZ_MBRX01000292.1
NZ_MBRT01000500.1
NZ_NRNM01000259.1
NZ_QFME01001101.1
NZ_MBRY01000296.1
NZ_MBRW01000563.1
NZ_MBRO01000342.1
NZ_NRML01000104.1
NZ_NRNU01000039.1
NZ_NRJU01000122.1
NZ_SSSM01000012.1
NZ_MBRT01000522.1
NZ_QFMG01001062.1
NZ_NRMK01000456.1
NZ_QFMS01000266.1
NZ_MBRY01000479.1
NZ_QFMR01000911.1
NZ_QFLU01000891.1
NZ_MBRY01000469.1
NZ_NRJW01000073.1
NZ_MBRP01000414.1
NZ_MBRQ01000355.1
NZ_MBRU01000441.1
NZ_MBRU01000418.1
NZ_QFLM01000088.1
NW_021762659.1
NW_019668525.1
NW_017927662.1
NW_017931626.1
NW_017925575.1
NW_019828532.1
NW_015967803.1
NW_016640543.1
NW_015965604.1
NZ_RRBA01000058.1
NZ_VCRO01000021.1
NZ_QPHO01000061.1
NW_016867383.1
NW_016872729.1
NW_021021422.1
NW_018134721.1
NW_011949040.1
NW_011948812.1
NZ_QPHZ01000098.1
NZ_QFFO01000093.1
NZ_BDZV01000144.1
NZ_MKXF01000228.1
NZ_BDZV01000080.1
NZ_BEAO01000048.1
NZ_BDZH01000027.1
NZ_BDYP01000026.1
NZ_MUXB01000140.1
NW_012237094.1
NW_020142233.1
NW_021806665.1
NZ_FXXZ01000112.1
NZ_NVBG01000455.1
NZ_NVCF01000099.1
NZ_NVMI01000081.1
NZ_UTTD01000034.1
NZ_FALK01000274.1
NZ_NUZV01000081.1
NZ_PXLQ01000091.1
NZ_UIDZ01000105.1
NZ_UIHH01000117.1
NZ_NMUL01000147.1
NZ_UILC01000084.1
NZ_RQSV01000561.1
NZ_QPKP01000144.1
NZ_RXOV01000026.1
NZ_FWEH01000151.1
NZ_CMHF01000083.1
NZ_CQSC01000269.1
NW_020862605.1
NZ_FLLR01000247.1
NW_019670905.1
NW_019664919.1
NW_019668437.1
NW_019668886.1
NW_019663533.1
NW_019669372.1
NZ_NHPK02000497.1
NZ_QNUR01000486.1
NZ_RJJX01000184.1
NZ_VHIM01000031.1
NZ_NWEZ01000145.1
NZ_UUMC01000015.1
NZ_UVZK01000003.1
NZ_UTOP01000049.1
NZ_UWAZ01000002.1
NZ_UVWN01000037.1
NZ_JRJO01000311.1
NZ_PUPN01000009.1
NZ_PUPN01000008.1
NW_019207298.1
NW_017285425.1
NW_007369433.1
NZ_LYJD01000027.1
NZ_LYJD01000022.1
NZ_VAMN01000105.1
NZ_VAQU01000096.1
NZ_VAMI01000090.1
NZ_VAML01000149.1
NZ_VAMN01000069.1
NZ_VAMF01000122.1
NZ_VAMG01000146.1
NZ_VAMH01000122.1
NZ_VAMP01000085.1
NZ_VAMQ01000084.1
NZ_VAMJ01000050.1
NZ_VAMK01000115.1
NZ_VAMH01000074.1
NZ_VAQV01000054.1
NZ_VAMP01000132.1
NZ_VAMM01000072.1
NZ_VARD01000063.1
NZ_VAMG01000113.1
NZ_VAMQ01000130.1
NZ_VAMN01000109.1
NZ_VAMK01000140.1
NZ_VAMM01000111.1
NZ_QZMS01000024.1
NZ_JDWB01000056.1
NW_011129098.1
NW_020092983.1
NW_020188240.1
NW_020077928.1
NW_011948576.1
NW_020140306.1
NW_021803966.1
NZ_CVRX01000217.1
NZ_FOWS01000012.1
NZ_BEBW01000061.1
NZ_BEAO01000089.1
NZ_BDZV01000088.1
NZ_BEBW01000056.1
NZ_BEAO01000064.1
NZ_BDZV01000074.1
NZ_BECL01000021.1
NZ_BEDQ01000035.1
NZ_BECC01000055.1
NZ_BEDP01000023.1
NZ_BECF01000031.1
NZ_BEDC01000024.1
NZ_BEBJ01000028.1
NZ_FNID01000072.1
NZ_BECV01000026.1
NZ_BEDI01000034.1
NZ_LUXJ01000095.1
NW_010338043.1
NW_013656485.1
NW_013656488.1
NW_011292902.1
NW_002060543.1
NW_011971593.1
NW_010590518.1
NW_007293357.1
NW_007293909.1
NW_007293663.1
NW_007289676.1
NW_007289821.1
NZ_UIKZ01000240.1
NZ_FLZL01000620.1
NZ_FLZL01000848.1
NZ_FLZL01000207.1
NZ_FLZL01000655.1
NZ_FALW01000230.1
NZ_FQLQ01000007.1
NZ_FPLR01000578.1
NZ_KE360301.1
NZ_KE360334.1
NZ_KE360414.1
NZ_FPIF01000033.1
NZ_FPIM01000012.1
NZ_FPIE01000022.1
NZ_KE360609.1
NZ_FPME01000062.1
NZ_FQLP01000002.1
NZ_KE360702.1
NZ_FPMO01000016.1
NZ_FPIM01000004.1
NZ_FPLR01000512.1
NZ_FPME01000111.1
NZ_FQLP01000038.1
NZ_KE360723.1
NZ_KE360161.1
NZ_FPMO01000119.1
NZ_RDCS01000151.1
NZ_FPLR01000151.1
NZ_QVMU01000069.1
NZ_RHGE01000240.1
NZ_QFLI01000126.1
NZ_RJVQ01000061.1
NZ_RJJX01000098.1
NZ_QFLI01000175.1
NZ_RDSB01000143.1
NZ_QFLI01000179.1
NZ_RJLM01000094.1
NZ_RXZH01000028.1
NZ_QFLI01000127.1
NZ_QFLI01000077.1
NZ_RJJX01000064.1
NZ_RDSB01000118.1
NW_002478999.1
NW_003946857.1
NW_003946844.1
NW_003946632.1
NW_021020958.1
NW_021017932.1
NW_006779448.1
NW_006770233.1
NW_006792642.1
NW_006790394.1
NW_006788431.1
NW_006795318.1
NW_006783658.1
NW_006784605.1
NW_006776232.1
NW_006792728.1
NW_006777472.1
NW_006773048.1
NW_006787360.1
NW_019197760.1
NW_019178344.1
NW_019178233.1
NW_019190713.1
NW_019192986.1
NW_019181470.1
NW_019207441.1
NW_015351880.1
NW_015351912.1
NW_017462718.1
NW_015353668.1
NW_015352478.1
NW_015351978.1
NW_015352997.1
NW_013656313.1
NW_013656321.1
NW_013656326.1
NW_013656328.1
NW_013656384.1
NW_013655667.1
NW_013656681.1
NW_013655933.1
NW_013656534.1
NW_013656192.1
NW_013655980.1
NZ_VAMO01000163.1
NZ_VAMN01000117.1
NZ_VAMF01000091.1
NZ_VAMM01000131.1
NZ_VAQU01000072.1
NZ_VAQZ01000081.1
NZ_VAMP01000144.1
NZ_VAMN01000062.1
NW_016248124.1
NW_016247059.1
NW_016251484.1
NW_016247810.1
NW_011124842.1
NW_003004082.1
NZ_CVND01000157.1
NW_013621447.1
NW_017848571.1
NW_017845904.1
NW_017844772.1
NW_017849419.1
NW_014579841.1
NW_007293670.1
NZ_FPLR01000709.1
NZ_KE360662.1
NZ_KE360383.1
NZ_KE360153.1
NZ_FPLR01000163.1
NZ_KE360420.1
NZ_FPLR01000538.1
NZ_FPLR01000320.1
NZ_FPLR01000144.1
NZ_KE360399.1
NZ_FPLR01000480.1
NZ_KE360523.1
NZ_KE360371.1
NZ_KE360618.1
NZ_FPLR01000190.1
NZ_CVGD01000071.1
NZ_UIKE01000266.1
NZ_FXYA01000012.1
NZ_FXZL01000109.1
NZ_CDFS01000174.1
NW_011276463.1
NW_011276296.1
NW_011236595.1
NW_011140298.1
NW_011140585.1
NW_011140328.1
NW_011301968.1
NW_011140268.1
NW_011155088.1
NW_011135649.1
NW_011302604.1
NW_020095126.1
NW_013316115.1
NW_013362801.1
NW_020095788.1
NW_020094879.1
NW_013361768.1
NW_020065815.1
NW_013336504.1
NW_011291998.1
NW_019646543.1
NW_019670751.1
NW_013655524.1
NW_020140783.1
NW_016589316.1
NW_016589313.1
NW_016589307.1
NW_016589306.1
NW_016589295.1
NW_016589291.1
NW_016588086.1
NW_016588084.1
NW_016588082.1
NW_016588079.1
NW_016588064.1
NW_016246844.1
NW_016246843.1
NW_016246831.1
NW_002996393.1
NZ_VAMG01000085.1
NZ_VAMJ01000125.1
NZ_VAQU01000094.1
NZ_VAMI01000135.1
NZ_LYIG01000005.1
NZ_LYJF01000013.1
NZ_RAWR01000495.1
NZ_RAWR01000502.1
NW_021831788.1
NZ_RAWR01000508.1
NZ_RAWR01000596.1
NZ_JUEI01000252.1
NZ_RAWR01000646.1
NZ_RAWR01000645.1
NZ_MCFT01000246.1
NW_021137219.1
NW_006338219.1
NZ_JRUE01000037.1
NW_006320957.1
NW_021132852.1
NW_010303575.1
NW_010349618.1
NW_007291473.1
NW_007292825.1
NW_007291904.1
NZ_QLAZ01000118.1
NZ_UTPZ01000067.1
NZ_NADW01000183.1
NZ_MPTI01000068.1
NZ_JQCU01000307.1
NZ_FLZL01001019.1
NZ_FREJ01000157.1
NZ_FRYA01000157.1
NZ_RXOP01000023.1
NZ_PVXB01000310.1
NZ_PYPZ01000526.1
NZ_CDFS01000140.1
NW_006773773.1
NW_016589077.1
NW_016589030.1
NW_016588628.1
NW_021021526.1
NW_021023387.1
NW_021020729.1
NW_016868209.1
NW_011302415.1
NW_011228296.1
NW_011285020.1
NW_011292823.1
NW_003134376.1
NW_011236690.1
NW_011140271.1
NW_011233747.1
NW_011292615.1
NW_011119929.1
NW_011231838.1
NW_011230506.1
NW_011135849.1
NW_011234094.1
NW_011291890.1
NW_018389211.1
NW_018391029.1
NW_018011685.1
NW_021795203.1
NW_020138789.1
NW_021791810.1
NW_021797293.1
NW_021791182.1
NW_019225945.1
NW_019224599.1
NZ_KE359916.1
NZ_ADJX01000020.1
NZ_JNVM01000094.1
NW_007293487.1
NW_007293050.1
NW_007292655.1
NW_007293088.1
NW_007294157.1
NW_007292537.1
NW_010599693.1
NW_007287673.1
NW_007288338.1
NW_009959844.1
NW_010582484.1
NW_009249918.1
NW_009956101.1
NW_007291585.1
NW_007291366.1
NW_007287419.1
NW_009956156.1
NZ_SJCO01000332.1
NW_007293186.1
NW_007356741.1
NW_007288926.1
NW_007292408.1
NZ_VAMI01000106.1
NZ_VAMN01000083.1
NW_021811591.1
NZ_PKSU01000055.1
NZ_RBVL01000352.1
NZ_FRDP01000012.1
NZ_FRDP01000005.1
NZ_KE356178.1
NZ_KE355753.1
NZ_KE355732.1
NZ_KE356212.1
NZ_FRDP01000008.1
NZ_KE355909.1
NZ_NXIZ01000255.1
NZ_FRDP01000003.1
NZ_KE353364.1
NZ_KE353595.1
NZ_KE356186.1
NW_021798447.1
NW_021807057.1
NW_021798177.1
NW_001510138.1
NW_016867683.1
NW_011505734.1
NW_016847218.1
NW_021021827.1
NW_011987495.1
NW_021016582.1
NW_018014725.1
NW_018018507.1
NW_002995812.1
NW_002995801.1
NW_002516808.1
NW_016077195.1
NW_016070206.1
NW_016077194.1
NW_016077187.1
NW_016070405.1
NW_016077186.1
NW_018366941.1
NZ_FLYY01000197.1
NZ_UUHS01000050.1
NZ_UIII01000396.1
NZ_FRYB01000562.1
NZ_FREK01000562.1
NZ_FTRP01000054.1
NZ_PYPZ01000411.1
NZ_PENC01000083.1
NZ_UTPS01000033.1
NW_017218681.1
NW_002999287.1
NW_003001519.1
NW_003002739.1
NW_017588798.1
NZ_FUEW01000141.1
NZ_ACEO02000054.1
NZ_ADBE01000077.1
NZ_ACEO02000044.1
NZ_ADBE01000102.1
NW_006771884.1
NZ_LYII01000003.1
NZ_LSLU01000149.1
NZ_LSLV01000149.1
NZ_NPGH01000051.1
NW_003946478.1
NW_016637885.1
NW_015967516.1
NW_016657015.1
NW_016630419.1
NW_015969983.1
NW_016611431.1
NW_016660000.1
NW_016641706.1
NW_016638400.1
NW_016632247.1
NW_007565172.1
NZ_BFCN01000257.1
NZ_CVNX01000025.1
NZ_FPMP01000176.1
NZ_FPIH01000121.1
NZ_FPIJ01000033.1
NZ_FPMM01000035.1
NZ_CVNW01000020.1
NZ_FPMM01000109.1
NZ_FPMP01000211.1
NZ_FPIL01000041.1
NZ_FPIK01000048.1
NZ_FQLN01000006.1
NZ_FPML01000010.1
NZ_FPIK01000057.1
NZ_FPMM01000144.1
NZ_FPIJ01000062.1
NZ_FPMM01000106.1
NZ_FPIL01000068.1
NZ_FPMP01000155.1
NZ_FPIL01000190.1
NZ_FPIK01000198.1
NZ_CVNW01000015.1
NZ_JQCU01000570.1
NW_001850374.1
NZ_NADU01000627.1
NZ_MZNT01000036.1
NW_011503336.1
NW_011504731.1
NW_019212233.1
NW_016886251.1
NW_001509688.1
NZ_PVDJ01000077.1
NZ_UIIY01000172.1
NZ_LGAX01000176.1
NZ_PJIM01000070.1
NZ_QMIL01000050.1
NZ_LYJM01000030.1
NZ_LUKC01000022.1
NZ_RSEV01000080.1
NZ_LYHM01000080.1
NZ_LYGO01000047.1
NZ_PJIP01000058.1
NZ_LYEX01000026.1
NZ_UTNN01000033.1
NW_018001503.1
NW_011140474.1
NW_011155218.1
NW_011284697.1
NW_011279855.1
NW_011279757.1
NW_011230386.1
NW_011240393.1
NZ_CVND01000117.1
NZ_CVND01000156.1
NW_003318418.1
NW_003317218.1
NW_006777913.1
NW_006788219.1
NW_006777733.1
NW_006785764.1
NW_006770113.1
NW_006783452.1
NW_006785274.1
NW_006771227.1
NZ_UVXY01000567.1
NZ_FLZL01000695.1
NW_001850520.1
NZ_QLIS01000086.1
NW_001830943.1
NW_001831275.1
NW_001842755.1
NW_006792864.1
NW_006783709.1
NW_006774354.1
NW_006797419.1
NZ_QNGR01000110.1
NZ_QNGR01000073.1
NZ_QNGT01000093.1
NZ_RXMT01000139.1
NZ_RXMS01000162.1
NZ_RXMN01000070.1
NZ_RXMG01000077.1
NZ_RXMM01000099.1
NZ_RXNC01000150.1
NZ_UCNH01000145.1
NZ_QXGR01000046.1
NZ_PNEE01000155.1
NZ_HF928777.1
NW_016031520.1
NW_016070739.1
NW_016033583.1
NZ_JQZZ01000060.1
NZ_ABVX01000969.1
NZ_CCAZ020000011.1
NZ_PUWY01000009.1
NZ_LATZ01000063.1
NW_020069353.1
NZ_LRRO01001302.1
NZ_LQZZ01000480.1
NZ_LRRO01001424.1
NZ_LRRO01000013.1
NZ_LRRO01001734.1
NZ_LRRO01000650.1
NZ_LRRO01000402.1
NZ_LRRO01001761.1
NZ_LRRO01001633.1
NZ_LQZZ01001260.1
NZ_LQZZ01001010.1
NZ_LQZZ01000068.1
NZ_LRRO01000420.1
NZ_LQZZ01000191.1
NZ_LQZZ01000435.1
NZ_LRRO01000158.1
NW_016632337.1
NW_016648443.1
NW_016656011.1
NW_016645872.1
NW_016658336.1
NW_004583163.1
NW_003019037.1
NW_003000507.1
NW_003013187.1
NW_003016207.1
NW_003004512.1
NZ_FLYT01000298.1
NZ_FLZB01000195.1
NZ_UIIU01000115.1
NZ_CSHJ01000024.1
NZ_CVJT01000016.1
NZ_AUPO01000063.1
NW_021796573.1
NZ_MSDZ01000002.1
NZ_ABFB01000407.1
NZ_NQUC01000016.1
NW_001850486.1
NW_006784679.1
NW_006798638.1
NW_006776400.1
NW_001915989.1
NW_018001029.1
NW_006795092.1
NW_019663236.1
NW_016861423.1
NW_021774789.1
NZ_CVNW01000008.1
NZ_FPML01000071.1
NZ_FPML01000031.1
NZ_FPMM01000038.1
NZ_FPIL01000032.1
NZ_FPIH01000083.1
NZ_FQLG01000025.1
NZ_FQLL01000023.1
NZ_FPML01000030.1
NZ_CVNX01000009.1
NZ_CVNW01000027.1
NZ_FQLL01000011.1
NZ_FQLN01000004.1
NZ_FPIJ01000013.1
NZ_FPMP01000034.1
NZ_FPML01000011.1
NZ_CVNP01000026.1
NZ_FQLM01000004.1
NZ_FQLK01000002.1
NZ_FPMM01000016.1
NZ_CVNX01000006.1
NZ_CVNP01000012.1
NZ_FPIK01000008.1
NZ_CVNW01000009.1
NZ_FPML01000017.1
NZ_FQLJ01000005.1
NZ_FPMP01000040.1
NZ_FQLL01000003.1
NZ_JSYQ01000083.1
NZ_BJEQ01000046.1
NZ_LYJK01000061.1
NZ_LYJK01000081.1
NW_011949506.1
NW_011950235.1
NW_021018434.1
NW_021132330.1
NW_021015800.1
NZ_QNGP01000058.1
NW_014614225.1
NW_011284078.1
NZ_FLMA01000166.1
NZ_RJVQ01000042.1
NZ_UUOW01000136.1
NZ_RJJX01000051.1
NZ_FRRK01000047.1
NZ_FRRA01000049.1
NW_016631137.1
NW_016682633.1
NW_016621451.1
NW_016645014.1
NW_016643273.1
NW_016608953.1
NW_016682709.1
NW_007569209.1
NW_016657661.1
NW_016627779.1
NW_016658418.1
NZ_QYUU01000103.1
NZ_QYUT01000064.1
NZ_QYUU01000022.1
NZ_QYUS01000060.1
NZ_QYUU01000066.1
NZ_QYUS01000044.1
NW_011948491.1
NW_017595896.1
NW_017584170.1
NW_017581146.1
NW_017582381.1
NW_017597748.1
NW_017573538.1
NW_017575614.1
NW_017588587.1
NW_006774054.1
NW_006787505.1
NW_006790662.1
NW_006791158.1
NW_006785664.1
NW_020792363.1
NW_018355000.1
NW_016019010.1
NW_003789400.1
NZ_QJTV01000301.1
NZ_QJTT01000608.1
NZ_QJTV01000208.1
NZ_QJTW01000207.1
NZ_QJTW01000378.1
NZ_QJTW01000436.1
NZ_QJTT01000289.1
NZ_QJTY01000284.1
NZ_QJTW01000530.1
NZ_QJTW01000255.1
NZ_QJTX01000269.1
NZ_QJTX01000186.1
NW_016810876.1
NW_011503138.1
NW_015456297.1
NW_015455952.1
NZ_NDYM01000069.1
NZ_LYGA01000068.1
NW_011292365.1
NW_011232097.1
NW_011285125.1
NW_011276301.1
NW_011230484.1
NW_011236615.1
NW_011132036.1
NW_007288586.1
NW_010286869.1
NW_007331650.1
NW_007289838.1
NW_007293829.1
NW_007294196.1
NW_007289252.1
NW_007287311.1
NW_007292299.1
NZ_JTEN01000139.1
NZ_PEDI01000111.1
NZ_FLYS01000184.1
NZ_FLZM01000935.1
NZ_FLZH01000310.1
NZ_FLZM01000879.1
NZ_FLYS01000245.1
NW_011952788.1
NW_011948600.1
NW_020311822.1
NW_020311605.1
NW_016140172.1
NW_016140754.1
NW_016136603.1
NW_020311780.1
NW_016120945.1
NW_016120946.1
NW_016136806.1
NW_016139682.1
NW_016143563.1
NW_016149980.1
NW_020311789.1
NW_020311707.1
NW_016136862.1
NW_016135975.1
NZ_FLZL01000473.1
NZ_FLZB01000168.1
NZ_PYPV01000253.1
NZ_FLYT01000429.1
NW_011302120.1
NW_011146946.1
NW_011247693.1
NW_011165443.1
NW_011247718.1
NW_011233770.1
NW_011155327.1
NW_021764133.1
NZ_LWDC01000066.1
NZ_KE355727.1
NZ_FLZB01000320.1
NZ_UIJF01000180.1
NW_016142734.1
NW_020311648.1
NW_020311622.1
NW_016123961.1
NW_020311651.1
NW_016132073.1
NW_016122152.1
NW_016116890.1
NW_020311696.1
NW_012022381.1
NW_012022391.1
NZ_LYFJ01000003.1
NZ_FLYX01000190.1
NZ_NPGG01000072.1
NZ_PNER01000099.1
NZ_PNET01000082.1
NZ_LUXJ01000028.1
NZ_NPGY01000193.1
NZ_LYFL01000112.1
NZ_RPCE01000131.1
NZ_QDDM01000120.1
NZ_NPGN01000090.1
NZ_NPHC01000097.1
NZ_NPGH01000055.1
NZ_NPHU01000061.1
NZ_NPHD01000090.1
NZ_LUXJ01000171.1
NZ_NPHE01000086.1
NZ_NPGY01000138.1
NZ_NPGP01000109.1
NZ_NPHC01000094.1
NZ_NPGJ01000055.1
NZ_PNET01000057.1
NZ_PNER01000044.1
NZ_QUQO01000005.1
NZ_QVXO01000134.1
NZ_NPHE01000082.1
NZ_QYZP01000006.1
NZ_NPHB01000083.1
NZ_LUXJ01000159.1
NZ_NPHP01000148.1
NZ_NPGP01000088.1
NZ_NPGY01000107.1
NZ_NLDP01000100.1
NZ_FLZG01000261.1
NZ_LSLS01000247.1
NZ_NPHI01000089.1
NZ_NPHI01000079.1
NZ_NPGW01000094.1
NZ_LTCK01000260.1
NZ_FVGD01000016.1
NZ_UAPR01000020.1
NW_017825001.1
NW_017809308.1
NW_017812340.1
NW_017809832.1
NW_017817390.1
NW_017810621.1
NW_008795632.1
NW_016030657.1
NW_008713722.1
NW_014543891.1
NW_021766517.1
NW_016213286.1
NW_016237967.1
NW_011952783.1
NW_016860789.1
NW_021023842.1
NW_021137369.1
NW_017994824.1
NW_021134196.1
NW_011233947.1
NW_011285252.1
NW_011140306.1
NW_021020006.1
NW_011279919.1
NW_011292776.1
NW_011155057.1
NW_003132411.1
NW_011233884.1
NW_020311870.1
NW_162025.1
NW_006782234.1
NW_006789141.1
NW_006793264.1
NW_006776421.1
NW_006787646.1
NW_006790204.1
NW_006769748.1
NW_006794279.1
NW_003316809.1
NW_021801818.1
NW_020139968.1
NW_021808077.1
NW_021799234.1
NZ_RADP01000171.1
NZ_JPQT01000001.1
NZ_JHDX01000036.1
NZ_LQSJ01000241.1
NZ_BIJQ01000047.1
NZ_BFCU01000203.1
NZ_NHQS01000235.1
NZ_AKZK01000115.1
NW_006769457.1
NW_006787150.1
NW_006770577.1
NW_006785428.1
NW_006793706.1
NW_003316179.1
NW_003316473.1
NW_003316985.1
NW_003317846.1
NW_003316986.1
NW_006772295.1
NW_006777460.1
NW_006771959.1
NW_006775228.1
NW_006789276.1
NW_006779250.1
NW_015456004.1
NW_015456000.1
NW_015455976.1
NW_017738516.1
NW_011939379.1
NZ_JYIG01000287.1
NZ_NXAH01000070.1
NZ_MLOZ01000120.1
NZ_JHKQ01000190.1
NW_011948685.1
NW_013657242.1
NW_017993768.1
NW_018004469.1
NW_018010878.1
NZ_QWZT01000044.1
NZ_QWZS01000029.1
NZ_QWZS01000043.1
NZ_QWZT01000032.1
NZ_QWZT01000029.1
NZ_RCGK01000061.1
NZ_QWZT01000028.1
NZ_QWZR01000011.1
NZ_QWZS01000014.1
NZ_QWZT01000021.1
NZ_MLIV01000101.1
NW_006197985.1
NW_006210089.1
NZ_MUHJ01000073.1
NZ_UILM01000186.1
NZ_CMKS01000122.1
NZ_CGZQ01000140.1
NZ_FREH01000176.1
NZ_FRXY01000176.1
NZ_GG669087.1
NZ_UVXY01000346.1
NZ_UIEW01000058.1
NZ_BGNB01000173.1
NZ_FVQV01000051.1
NZ_AMQV01000145.1
NZ_CSAF01000505.1
NZ_CKCF01000058.1
NZ_FTZV01000354.1
NZ_RJNN01000073.1
NZ_CQTE01000259.1
NZ_FSLH01000029.1
NW_017384707.1
NZ_PEKU01000405.1
NZ_NHQS01000172.1
NZ_PHUN01000146.1
NZ_QAGR01000291.1
NW_001843367.1
NZ_FZRL01000020.1
NZ_FTZV01000348.1
NZ_CMKS01000070.1
NZ_KZ795163.1
NZ_FSLH01000028.1
NZ_CGZQ01000071.1
NZ_BGNB01000167.1
NZ_BFCK01000743.1
NZ_RJPC01000071.1
NZ_ADVC01000149.1
NZ_UVXY01000125.1
NZ_PDKA01000059.1
NZ_CKYY01000057.1
NW_006209592.1
NW_016069681.1
NW_016076917.1
NZ_CVNX01000036.1
NZ_FPMP01000173.1
NZ_FPMM01000156.1
NZ_FPIJ01000042.1
NZ_FPIJ01000025.1
NZ_FPIJ01000019.1
NZ_FPIL01000207.1
NZ_FPIH01000103.1
NZ_FPIK01000024.1
NZ_FPIK01000342.1
NZ_CVNW01000028.1
NZ_FPIH01000157.1
NZ_FPIL01000120.1
NZ_FPMP01000202.1
NZ_FPIK01000492.1
NZ_FQLK01000011.1
NZ_FPIK01000018.1
NZ_FPIJ01000239.1
NZ_FPIJ01000143.1
NZ_FPIH01000226.1
NZ_FPIJ01000014.1
NZ_FPIK01000134.1
NZ_FPIJ01000129.1
NZ_FPIH01000222.1
NZ_FPML01000047.1
NZ_VAJG01000175.1
NZ_BFCN01000466.1
NZ_FPMM01000143.1
NZ_CVNX01000035.1
NZ_LYHD01000130.1
NZ_LMCJ01000061.1
NZ_LYIZ01000013.1
NZ_PXNA01000055.1
NZ_RDDN01000092.1
NZ_RDDO01000164.1
NZ_SDOD01000054.1
NZ_QAJR01000098.1
NZ_JTEB01000103.1
NZ_NXJY01000085.1
NZ_CJEZ01000051.1
NZ_CGUB01000053.1
NZ_CEYG01000039.1
NZ_CJEY01000043.1
NZ_NBYG01000050.1
NZ_NXJN01000057.1
NZ_PYPZ01000184.1
NZ_LREQ01000007.1
NZ_PPDJ01000031.1
NZ_QLYV01000009.1
NZ_MCRT01000277.1
NZ_RDCL01000099.1
NZ_PNOU01000032.1
NZ_FPMP01000138.1
NZ_PSZE01000102.1
NZ_FLZL01000558.1
NZ_SATR01000338.1
NZ_SATR01000162.1
NZ_NBYF01000101.1
NZ_SATR01000356.1
NZ_NBYF01000090.1
NW_011230515.1
NW_011292123.1
NW_011279918.1
NW_011284468.1
NW_011140370.1
NW_016896996.1
NW_011132010.1
NW_011240729.1
NZ_QZFR01000208.1
NZ_RJVQ01000040.1
NZ_RXXG01001003.1
NW_006790881.1
NW_001850787.1
NZ_FLYT01000425.1
NZ_FLZB01000215.1
NZ_FLZB01000404.1
NZ_FLYT01000203.1
NZ_FLYT01000366.1
NZ_FLZL01000487.1
NZ_FLZL01000354.1
NZ_CAEU01000097.1
NW_001850481.1
NW_004443738.1
NW_017737004.1
NZ_JUDR01000034.1
NW_021794677.1
NW_021130684.1
NZ_QMKN01000698.1
NZ_FLYY01000194.1
NZ_QMKN01000621.1
NZ_MIWO01000116.1
NZ_FLZJ01000386.1
NZ_QMKN01000578.1
NZ_FLZJ01000389.1
NZ_FLZD01000259.1
NZ_FLYS01000181.1
NZ_FLZM01000321.1
NW_892245.1
NW_016127746.1
NW_016122200.1
NW_016138627.1
NW_020311706.1
NW_016142649.1
NW_016140870.1
NW_016121283.1
NW_016150745.1
NW_016132417.1
NZ_PWCF01000140.1
NZ_SATR01000418.1
NW_007612016.1
NW_006787665.1
NW_020140366.1
NW_021806149.1
NW_021808887.1
NW_020142037.1
NW_021809803.1
NW_020142040.1
NW_011140397.1
NW_011285250.1
NW_011233859.1
NW_011292452.1
NW_011276420.1
NW_016850146.1
NW_020186217.1
NW_020186109.1
NW_020185774.1
NW_021808771.1
NW_021808404.1
NW_020138295.1
NW_021797477.1
NW_020140460.1
NW_021804109.1
NW_021803811.1
NZ_RQSZ01000642.1
NZ_NKLN01000311.1
NZ_NKLH01000375.1
NZ_FTPH01000452.1
NZ_UIIG01000380.1
NW_017820793.1
NW_017828136.1
NW_017820198.1
NW_017814326.1
NW_017815848.1
NW_017809457.1
NW_017822656.1
NW_004791645.1
NW_004778103.1
NW_020453250.1
NW_002061634.1
NW_002061229.1
NW_002062156.1
NW_002061434.1
NW_002061784.1
NW_002062136.1
NW_002061218.1
NZ_QFLT01000120.1
NZ_QFMG01001055.1
NZ_QFMG01000785.1
NZ_QFMA01000298.1
NZ_QFMA01000225.1
NZ_QFMS01000288.1
NZ_QFMG01000881.1
NZ_QFMS01000275.1
NZ_QFME01001032.1
NZ_QFMS01000177.1
NZ_QFMG01000816.1
NZ_QFLP01000327.1
NZ_QFMR01000860.1
NZ_QFMR01000816.1
NZ_QFLU01000700.1
NZ_NRJT01000055.1
NZ_QFMG01000859.1
NZ_QFMG01001026.1
NZ_QFMS01000222.1
NZ_QFLU01001016.1
NZ_MBRO01000345.1
NZ_RXXG01001180.1
NZ_QFLX01000784.1
NZ_PNOZ01000225.1
NZ_AYWG01000058.1
NZ_NBOF01000028.1
NZ_QNGN01000067.1
NZ_AMEG02000116.1
NZ_QFLU01000744.1
NZ_RAWQ01000492.1
NW_006787824.1
NW_014637737.1
NW_007290576.1
NW_007292512.1
NZ_LYJO01000453.1
NW_009954830.1
NW_007290002.1
NW_010585981.1
NW_010350131.1
NW_007291276.1
NW_010589982.1
NW_010599215.1
NW_010348097.1
NW_010331127.1
NW_007288991.1
NZ_LYJN01000378.1
NW_007288909.1
NZ_AJVN01000115.1
NW_017992879.1
NW_018000778.1
NW_017996228.1
NW_018003825.1
NW_017999773.1
NW_017990580.1
NW_001842733.1
NW_006798648.1
NW_006795682.1
NW_006784284.1
NW_006798041.1
NZ_VAMM01000067.1
NZ_VAMP01000089.1
NZ_VAMQ01000069.1
NZ_VAQZ01000070.1
NZ_VAMG01000109.1
NZ_VARD01000070.1
NZ_VAMN01000053.1
NZ_VAMO01000056.1
NZ_VAMF01000100.1
NZ_VAMG01000062.1
NZ_VAMM01000058.1
NZ_VARF01000082.1
NZ_VAMN01000066.1
NZ_VAMG01000160.1
NZ_LYII01000009.1
NW_017595991.1
NW_020066054.1
NZ_QJTT01000534.1
NZ_QJTY01000542.1
NZ_QJTY01000579.1
NZ_QJTY01000505.1
NZ_QJTT01000366.1
NZ_QJTV01000114.1
NZ_QJTY01000148.1
NZ_QJTW01000208.1
NZ_QJTX01000333.1
NZ_QJTX01000190.1
NZ_RRBB01001115.1
NZ_QJTT01000324.1
NZ_QJTY01000128.1
NZ_QJTW01000168.1
NZ_QJTX01000221.1
NZ_QJTT01000388.1
NZ_QJTY01000396.1
NZ_QJTW01000458.1
NW_011952986.1
NW_011948765.1
NW_011952964.1
NW_021797162.1
NZ_LYJL01000504.1
NZ_SJCO01000249.1
NW_007287198.1
NW_010345398.1
NW_009968207.1
NW_007291330.1
NW_011953197.1
NW_009953050.1
NW_010331560.1
NW_007289992.1
NW_007291464.1
NW_007293871.1
NW_007287099.1
NZ_RAWR01000503.1
NZ_RAWR01000579.1
NZ_LYLA01000082.1
NZ_LYLG01000030.1
NZ_LYLH01000062.1
NZ_LYLC01000124.1
NZ_LYLI01000061.1
NZ_LYKV01000079.1
NZ_LYLE01000066.1
NZ_LYLF01000102.1
NZ_LYLM01000138.1
NZ_JUEI01000232.1
NZ_LYIL01000275.1
NZ_VAMJ01000083.1
NZ_VAML01000096.1
NZ_VAQZ01000084.1
NZ_VAMN01000102.1
NZ_VAMH01000069.1
NZ_VAMG01000081.1
NZ_VAMF01000072.1
NZ_VAMN01000115.1
NZ_VAMK01000114.1
NZ_VAMP01000087.1
NZ_VAMO01000106.1
NZ_VAML01000071.1
NZ_VAMH01000078.1
NZ_VAMQ01000074.1
NZ_VAMI01000096.1
NZ_FLZL01000360.1
NZ_QPKP01000086.1
NZ_UVXY01000501.1
NZ_UWCL01000007.1
NZ_FLZL01001036.1
NZ_FLZL01000900.1
NW_011502798.1
NW_016069730.1
NZ_BAND01000044.1
NZ_LHZZ01000524.1
NZ_SLZN01000051.1
NW_162481.1
NW_011292231.1
NW_014593081.1
NW_014611598.1
NW_014625628.1
NW_014597940.1
NW_014615145.1
NW_014606351.1
NW_014593196.1
NW_014600579.1
NW_014606570.1
NW_014603373.1
NW_013552088.1
NW_013556280.1
NW_014598704.1
NW_013555778.1
NW_014617373.1
NW_013554130.1
NW_014613743.1
NW_013554756.1
NW_014611167.1
NW_014631515.1
NW_014610134.1
NW_014603925.1
NW_014612767.1
NW_014619280.1
NW_014616572.1
NW_014617275.1
NW_014621547.1
NW_014603738.1
NW_014627047.1
NW_014624062.1
NW_014608721.1
NW_014609482.1
NW_013560429.1
NW_006776084.1
NW_006772721.1
NW_006775384.1
NW_006782231.1
NW_006782594.1
NW_006771897.1
NW_016075065.1
NW_001843783.1
NW_001843471.1
NZ_PYPV01000423.1
NZ_FUVX01001497.1
NW_007292049.1
NZ_JACC01000134.1
NZ_JACC01000135.1
NW_010338685.1
NW_007292178.1
NW_007292678.1
NW_007287395.1
NW_007317753.1
NW_011279403.1
NW_011129120.1
NW_011284501.1
NW_011230419.1
NW_007343984.1
NW_007351336.1
NW_007292673.1
NW_007347314.1
NW_008323298.1
NW_016070639.1
NW_891985.1
NW_898044.1
NZ_ABGO01000814.1
NZ_POAT01000241.1
NW_001892669.1
NW_011236388.1
NW_019675357.1
NW_019680230.1
NW_019674720.1
NW_019679499.1
NW_019679352.1
NW_021764011.1
NW_021770829.1
NW_021771530.1
NW_021771528.1
NW_021767372.1
NW_021760122.1
NW_021765353.1
NW_021773678.1
NW_011155354.1
NW_011285142.1
NW_016845554.1
NW_011233875.1
NW_013558653.1
NW_014600384.1
NW_014625045.1
NW_014594240.1
NW_014631407.1
NW_014602562.1
NW_003115178.1
NW_003114546.1
NZ_QVMS01000454.1
NW_002999393.1
NW_002999514.1
NW_002999041.1
NW_011302217.1
NW_011140457.1
NZ_LYJD01000004.1
NZ_VAQS01000073.1
NZ_VAMZ01000050.1
NZ_LYJF01000020.1
NZ_VARO01000071.1
NZ_CVGD01000065.1
NZ_FPIK01000659.1
NZ_FPML01000112.1
NZ_FPIH01000397.1
NZ_FPML01000123.1
NZ_FPMP01000103.1
NZ_FPMM01000060.1
NZ_CVRX01000226.1
NZ_JQCU01000141.1
NZ_LYHR01000089.1
NW_001850510.1
NZ_LYDR01000121.1
NZ_QYUT01000022.1
NZ_BEAO01000057.1
NZ_BEDJ01000062.1
NZ_BEDS01000055.1
NZ_BDZV01000054.1
NZ_FLMA01000218.1
NW_017994167.1
NW_018008306.1
NW_018008260.1
NW_018000267.1
NW_017990535.1
NW_018017554.1
NW_018010274.1
NW_018007634.1
NW_017989754.1
NW_017849285.1
NW_017846978.1
NW_017848742.1
NW_017848963.1
NW_017846268.1
NW_017847160.1
NW_017847985.1
NW_017847023.1
NW_017850241.1
NW_017848726.1
NW_017846364.1
NW_017848763.1
NW_017852527.1
NW_017848977.1
NW_017852663.1
NW_017846391.1
NW_017844910.1
NW_017848544.1
NW_017846271.1
NW_017848201.1
NW_017852427.1
NW_017847991.1
NW_017847650.1
NW_017845865.1
NW_017845210.1
NW_017844765.1
NW_017845838.1
NW_017847779.1
NW_017847281.1
NZ_RAWR01000563.1
NZ_RAWR01000466.1
NZ_RAWR01000478.1
NZ_RAWR01000484.1
NZ_QYUS01000110.1
NW_015963782.1
NW_015965882.1
NW_015970071.1
NW_015970270.1
NZ_UTRS01000120.1
NZ_UTRS01000138.1
NZ_FUVV01000290.1
NZ_QNGS01000106.1
NZ_QNGU01000160.1
NZ_QNGT01000142.1
NZ_QNGP01000116.1
NZ_QNGU01000118.1
NZ_QNGR01000077.1
NZ_QNGS01000156.1
NZ_QNGT01000193.1
NZ_FTPH01000316.1
NZ_OLMN01000256.1
NZ_FTPH01000182.1
NZ_OLMN01000164.1
NZ_FTPH01000301.1
NZ_NRGE01000114.1
NZ_PXIW01000050.1
NW_016070742.1
NW_016076897.1
NW_016070343.1
NZ_PYPZ01000572.1
NZ_FAEY01000153.1
NZ_NKLJ01000261.1
NZ_UUJM01000020.1
NZ_LYHM01000042.1
NZ_FLZM01000449.1
NZ_FLZE01000286.1
NZ_FLZM01000511.1
NZ_PYPZ01000389.1
NZ_MTSD02000124.1
NZ_NKRE01000137.1
NZ_FLZF01000339.1
NZ_FLZF01000417.1
NZ_VAMJ01000117.1
NZ_VARK01000073.1
NZ_VANB01000098.1
NZ_VAMQ01000073.1
NZ_VAMY01000075.1
NZ_VAMP01000091.1
NZ_VAMN01000079.1
NZ_VAMK01000087.1
NZ_VAMM01000059.1
NZ_LYIT01000010.1
NZ_VARD01000053.1
NZ_VAMJ01000070.1
NZ_VAMQ01000064.1
NZ_VAMG01000106.1
NW_021018591.1
NW_011501898.1
NW_021019337.1
NW_011985519.1
NW_021015281.1
NW_016904117.1
NW_011950119.1
NW_011950713.1
NW_011950221.1
NW_011135726.1
NW_011292010.1
NW_011302214.1
NW_011129117.1
NW_011292649.1
NW_011155186.1
NW_003004073.1
NW_013655823.1
NZ_MSRF01000160.1
NW_021795636.1
NW_021802871.1
NW_021807061.1
NW_018001081.1
NW_007287402.1
NW_009957781.1
NW_010323349.1
NW_009959753.1
NW_007288530.1
NW_007292501.1
NW_010345675.1
NW_017589720.1
NW_013270158.1
NW_013242813.1
NW_013279093.1
NW_021769103.1
NW_020070946.1
NW_020067539.1
NW_020073432.1
NW_001944712.1
NW_001945829.1
NW_001950559.1
NW_001948481.1
NZ_AAGB01000355.1
NZ_AAGB01000305.1
NZ_AAGB01000284.1
NZ_AAGB01000073.1
NW_001944727.1
NW_001944850.1
NW_001948781.1
NW_001949114.1
NZ_AAGB01000054.1
NZ_AAGB01000352.1
NZ_AAGB01000315.1
NZ_AAGB01000067.1
NW_001945168.1
NW_001951796.1
NW_001942313.1
NW_001951056.1
NZ_ABVX01000324.1
NZ_RZUM01000155.1
NW_020137853.1
NW_020138906.1
NW_021801867.1
NW_021810823.1
NW_006787892.1
NW_006778640.1
NW_006789788.1
NW_006774366.1
NW_016173233.1
NW_020188706.1
NW_019658185.1
NW_020092418.1
NW_014763533.1
NW_011155008.1
NW_017814503.1
NW_006790946.1
NZ_ADBE01000103.1
NW_017849510.1
NW_019648431.1
NZ_QPHO01000178.1
NW_011953629.1
NZ_CAAAHB010000198.1
NZ_MOLX01000112.1
NZ_LGRF01000032.1
NW_015457081.1
NW_001509973.1
NW_001509782.1
NW_021017097.1
NZ_QFLT01000184.1
NZ_QFLQ01000224.1
NZ_QFLR01001000.1
NW_021022544.1
NW_016859781.1
NW_021021549.1
NW_021020061.1
NW_021018556.1
NW_021132573.1
NW_021137337.1
NW_021132103.1
NW_021134079.1
NW_021133841.1
NW_021135641.1
NW_021134856.1
NW_021136973.1
NW_021136451.1
NW_006773099.1
NW_006769238.1
NW_006790033.1
NW_006797177.1
NW_006794044.1
NW_006796216.1
NW_006797580.1
NW_006772384.1
NW_006793527.1
NW_006781687.1
NW_006798725.1
NW_006769757.1
NW_007292557.1
NW_007294213.1
NW_007288413.1
NW_007287855.1
NW_007294205.1
NW_010294375.1
NW_007288474.1
NW_007287236.1
NW_010350462.1
NW_007288031.1
NW_009951713.1
NW_007290390.1
NW_007292813.1
NW_009647616.1
NW_007292640.1
NW_009649676.1
NZ_LYJL01000647.1
NW_007287858.1
NW_010286745.1
NW_007292966.1
NW_010345510.1
NW_007287777.1
NZ_RHGE01000327.1
NZ_LJBH01000261.1
NZ_NIIT01000152.1
NZ_PSSL01000107.1
NZ_QNNF01000434.1
NZ_QNOQ01000006.1
NZ_QNOO01000007.1
NZ_JGVB01000106.1
NZ_ABVH01000031.1
NW_019666688.1
NW_019655011.1
NW_019668465.1
NZ_NWMT01000046.1
NZ_NWMT01000078.1
NZ_NWMT01000177.1
NZ_QNUV01000011.1
NZ_QNUV01000052.1
NZ_FWEH01000233.1
NZ_UILZ01000172.1
NZ_PGVG01000137.1
NW_002649143.1
NW_002872881.1
NW_002608339.1
NW_002534836.1
NW_002509855.1
NW_002696847.1
NW_016897343.1
NW_011279294.1
NW_011293049.1
NW_011146764.1
NW_011122014.1
NW_011131932.1
NW_011124883.1
NW_011114984.1
NW_011146844.1
NW_011195422.1
NW_011129076.1
NW_011279903.1
NW_011234075.1
NW_006783370.1
NW_006775921.1
NW_006791720.1
NW_006772117.1
NW_006776882.1
NW_006774887.1
NW_006776806.1
NW_006788799.1
NW_006797274.1
NW_006773620.1
NW_006784961.1
NW_006782621.1
NW_006794608.1
NW_006780718.1
NW_006784407.1
NW_006798915.1
NZ_QPHZ01000206.1
NW_021136402.1
NW_021131803.1
NW_021134179.1
NZ_UVXS01000085.1
NW_021133587.1
NW_019412188.1
NW_019412854.1
NW_006794080.1
NW_007289086.1
NW_007340082.1
NW_007316787.1
NW_007333267.1
NW_007292892.1
NW_007290768.1
NW_010589051.1
NZ_LYJL01000538.1
NZ_LYJN01000451.1
NZ_VIGD01000069.1
NW_007303478.1
NW_007288578.1
NW_007292017.1
NW_007289017.1
NW_021797050.1
NW_020140016.1
NW_020136700.1
NW_002551532.1
NW_015964068.1
NW_007292219.1
NZ_AORM01000144.1
NZ_AJXJ01000187.1
NW_015965484.1
NZ_VALP01000068.1
NZ_VAQT01000071.1
NZ_VAMP01000135.1
NZ_VAMK01000133.1
NZ_QVZE01000039.1
NZ_QVZE01000047.1
NZ_QVZE01000014.1
NZ_CBQH010000112.1
NZ_LVFB01000039.1
NZ_FXWD01000090.1
NZ_VCLW01000014.1
NZ_QEWJ01000035.1
NZ_UIHQ01000241.1
NZ_FTRP01000032.1
NZ_SPPZ01000207.1
NW_021796192.1
NZ_RQSQ01000157.1
NZ_QFLT01000050.1
NZ_QFMO01000491.1
NW_007294288.1
NW_010299413.1
NW_010298043.1
NZ_NVAY01000071.1
NZ_FTRQ01000080.1
NZ_CVMZ01000151.1
NZ_QMCX01000188.1
NZ_FLZB01000352.1
NZ_FLYT01000243.1
NZ_FLYT01000278.1
NZ_QLAN01000134.1
NW_011302926.1
NW_021810535.1
NW_021794365.1
NW_021792849.1
NW_020141156.1
NW_021793051.1
NW_010346540.1
NW_007293029.1
NW_007289516.1
NW_011948714.1
NW_011949066.1
NW_006791322.1
NW_001858396.1
NW_011229297.1
NW_011135795.1
NW_011292180.1
NZ_LYHW01000045.1
NZ_VAMM01000121.1
NZ_VAMN01000100.1
NW_017998008.1
NW_017992307.1
NW_017999301.1
NW_017992003.1
NW_018002583.1
NW_019670808.1
NW_017992480.1
NW_018010130.1
NW_018004573.1
NW_017990015.1
NZ_AJXJ01000341.1
NZ_AJXJ01000375.1
NZ_AJXJ01000266.1
NZ_PTOA01000219.1
NZ_PTOK01000078.1
NZ_AJXH01000356.1
NZ_AJXJ01000966.1
NZ_PTOA01000086.1
NZ_AJXI01000276.1
NZ_AJXH01000315.1
NZ_PTOK01000095.1
NZ_PTOE01000054.1
NZ_AJXG01000304.1
NZ_AJXF01000699.1
NZ_PTOA01000289.1
NW_020189786.1
NZ_PTOK01000265.1
NZ_UIIR01000306.1
NZ_UIJA01000146.1
NZ_PYPV01000247.1
NZ_PYPV01000225.1
NZ_UIHU01000188.1
NZ_NBAQ01000046.1
NZ_FLZL01000218.1
NW_021021944.1
NW_003316192.1
NW_003317614.1
NW_011284511.1
NW_011284764.1
NW_011276451.1
NW_011240571.1
NW_011302023.1
NW_011284332.1
NW_011236616.1
NW_011236754.1
NW_011284526.1
NW_017594717.1
NW_017600200.1
NW_011646236.1
NW_017594212.1
NW_016246317.1
NW_017971658.1
NW_021015979.1
NW_021015252.1
NW_006786778.1
NW_006786284.1
NW_006799390.1
NW_006794487.1
NW_006773682.1
NW_006773313.1
NW_006784350.1
NW_006783148.1
NW_006770526.1
NW_006784924.1
NW_006777914.1
NW_006788459.1
NW_006786462.1
NZ_SPPZ01000179.1
NZ_CBOA010000035.1
NZ_LVEX01000041.1
NZ_JYDZ01000074.1
NZ_FXWF01000049.1
NZ_SPPI01000098.1
NZ_VCLV01000017.1
NZ_QEWJ01000067.1
NZ_NADU01001103.1
NZ_NSBL01000135.1
NZ_NADU01000336.1
NZ_QFXK01000053.1
NZ_NADU01000240.1
NZ_NADW01000127.1
NZ_NADW01000293.1
NZ_NADW01000202.1
NZ_NADV01000164.1
NW_021803109.1
NW_021803056.1
NW_021802732.1
NW_021801781.1
NW_021801571.1
NW_021801512.1
NW_021800875.1
NZ_QFLP01000407.1
NZ_QFMG01000952.1
NZ_QFMS01000178.1
NZ_QFMA01000270.1
NZ_QFMA01000314.1
NZ_QFMS01000227.1
NZ_QFMA01000390.1
NZ_QFMA01000437.1
NZ_QFMG01000906.1
NZ_QFLU01001010.1
NZ_QFMS01000221.1
NZ_QFMA01000303.1
NZ_NRJT01000090.1
NZ_QFMS01000208.1
NZ_QFMG01000892.1
NZ_QFMR01000879.1
NZ_QFMA01000289.1
NZ_QFMA01000311.1
NZ_QFMG01000903.1
NZ_QFMS01000219.1
NZ_QFMR01000969.1
NZ_QFMR01000928.1
NZ_QVMS01000407.1
NZ_RHHM01000040.1
NZ_NXJK01000115.1
NZ_BFCN01000192.1
NZ_PTPV01000133.1
NZ_QVMR01001189.1
NZ_QHJN01000372.1
NZ_LYGL01000041.1
NZ_LPXM01000066.1
NZ_LPZR01000117.1
NZ_SPVG01000119.1
NZ_RJQC01000007.1
NW_010884668.1
NW_017176639.1
NW_017156321.1
NW_017146038.1
NW_017145141.1
NW_017159475.1
NW_017136325.1
NW_017145318.1
NW_017168990.1
NW_017152950.1
NZ_LYJL01000113.1
NZ_LYJL01000709.1
NZ_QNKZ01000742.1
NZ_SNSW01000032.1
NZ_QFYQ01000006.1
NZ_SNSX01000028.1
NZ_QFYS01000025.1
NZ_SNST01000024.1
NZ_ABVX01000921.1
NZ_RZUM01000141.1
NZ_QFYS01000045.1
NZ_QFYS01000043.1
NZ_LYJL01000490.1
NZ_RZUM01000078.1
NZ_RZUM01000112.1
NZ_LYJL01000859.1
NZ_LYJL01000258.1
NZ_LYJL01000408.1
NZ_RZUM01000050.1
NZ_LYJL01000160.1
NZ_QFYS01000029.1
NZ_QFYQ01000007.1
NZ_QHKM01000025.1
NZ_RJJX01000167.1
NZ_LYJL01000700.1
NZ_RZUM01000087.1
NZ_RZUM01000189.1
NZ_RZUM01000106.1
NZ_RZUM01000065.1
NZ_QHKM01000039.1
NZ_ABVX01000849.1
NZ_QFYQ01000019.1
NZ_AAJT02000165.1
NZ_AAJT02000208.1
NZ_AAJT02000168.1
NW_011285093.1
NW_011240430.1
NW_011301883.1
NZ_FLYT01000279.1
NZ_FLZB01000269.1
NZ_FLYT01000301.1
NZ_MDVY01000167.1
NZ_LYIQ01000015.1
NZ_UIIA01000317.1
NZ_QYJT01000079.1
NZ_CMKS01000109.1
NZ_NULI01000432.1
NZ_PDEV01000048.1
NZ_AMQV01000134.1
NZ_AVCR02000157.1
NZ_PJAI01000037.1
NZ_CMHF01000104.1
NZ_QKVY01000011.1
NZ_KV810629.1
NZ_QNGJ01000073.1
NZ_QNGL01000035.1
NZ_QNGK01000055.1
NZ_LYFB01000032.1
NZ_JTEB01000125.1
NZ_QNGH01000054.1
NZ_MRAA01000088.1
NZ_PYPV01000199.1
NZ_NQQK01000044.1
NZ_UTRS01000193.1
NZ_PHNZ01000118.1
NZ_CZJV02000157.1
NZ_QNGM01000051.1
NZ_RQTT01000255.1
NZ_UVXY01000462.1
NW_019659467.1
NW_017384507.1
NW_017384914.1
NZ_FLZB01000308.1
NZ_FLYT01000227.1
NZ_CDFS01000287.1
NZ_FWDR01000312.1
NZ_UIMY01000196.1
NZ_CAADQF010000797.1
NZ_CAADPZ010001015.1
NZ_UIJN01000166.1
NZ_FLZL01000319.1
NZ_FLZM01000381.1
NZ_FLZM01000495.1
NZ_FLZM01000198.1
NZ_FLZM01000619.1
NZ_FLZM01000711.1
NZ_PEDI01000368.1
NZ_LXWZ01000148.1
NZ_LYJB01000070.1
NZ_LAUJ01000112.1
NZ_MTHS01000257.1
NZ_LAUO01000037.1
NZ_LZFM01000029.1
NZ_RDCS01000149.1
NW_007290546.1
NW_007292911.1
NW_009955125.1
NW_007289925.1
NW_021792176.1
NW_020135753.1
NW_021803089.1
NW_021806122.1
NW_013656336.1
NW_017384434.1
NZ_PDFT01000078.1
NZ_UVXY01000193.1
NZ_UVXY01000057.1
NZ_UVXY01000003.1
NZ_PYPZ01000602.1
NZ_AJXH01000343.1
NZ_AJXJ01000904.1
NZ_AJXH01000203.1
NZ_AJXG01000187.1
NZ_AJXH01000094.1
NZ_AJXH01000159.1
NZ_PTOA01000183.1
NZ_PTOK01000097.1
NZ_AJXJ01000789.1
NZ_AJXH01000119.1
NZ_AJXG01000274.1
NW_003794983.1
NW_003790562.1
NW_003795873.1
NW_003794065.1
NW_003793692.1
NZ_CAAAHA010000625.1
NZ_CAAAFT010000284.1
NZ_CAAAFP010000244.1
NZ_CAAAFO010000090.1
NZ_VAMH01000120.1
NZ_VAMN01000118.1
NZ_VAMP01000160.1
NZ_VAMO01000128.1
NZ_VALR01000073.1
NZ_VAMF01000104.1
NZ_VAMN01000038.1
NZ_VAML01000084.1
NZ_NKJM01000482.1
NZ_SATR01000429.1
NZ_NBYH01000112.1
NZ_NBYF01000091.1
NZ_JGVB01000160.1
NZ_PITP01000680.1
NZ_CCCL010000012.1
NZ_RHGE01000466.1
NZ_VCHY01000316.1
NZ_BDDW01000062.1
NZ_BDDW01000072.1
NZ_UUJG01000031.1
NZ_MUHX01000142.1
NW_018005199.1
NW_017996097.1
NW_021131158.1
NZ_PTOK01000124.1
NZ_AJXH01000211.1
NZ_PTOA01000215.1
NZ_AJXJ01000704.1
NW_013313199.1
NW_002998992.1
NW_021794363.1
NW_021794050.1
NW_021793652.1
NW_021808632.1
NZ_BFCN01000487.1
NZ_BFCN01000376.1
NZ_QEHL01000068.1
NZ_DS990300.1
NZ_DS990365.1
NZ_DS990306.1
NZ_NRGN01000108.1
NZ_CVGD01000091.1
NW_011948919.1
NW_021810614.1
NW_021807223.1
NW_020141517.1
NW_021800590.1
NW_013656080.1
NZ_QPHZ01000587.1
NZ_QPHP01000358.1
NZ_QPHO01000345.1
NZ_QPHP01000740.1
NZ_QPHO01000838.1
NZ_BGRS01000111.1
NZ_FRYB01000479.1
NZ_FREK01000479.1
NZ_ADEI01000056.1
NZ_FLZL01000626.1
NZ_FLZL01000806.1
NW_021133540.1
NW_021131301.1
NW_011302578.1
NW_010335513.1
NW_007289867.1
NW_010584710.1
NW_007291622.1
NW_007289699.1
NW_007287736.1
NW_007289089.1
NW_010582894.1
NZ_QLAN01000181.1
NZ_BFCK01000828.1
NZ_BFCK01000739.1
NZ_UTHP01000039.1
NZ_JJMK01000025.1
NW_019411023.1
NZ_UBIZ01000744.1
NZ_UBIZ01000728.1
NZ_SEIO01000151.1
NZ_LYBT01000026.1
NW_017849575.1
NW_017847044.1
NW_017848898.1
NW_017849708.1
NW_017848245.1
NW_017850920.1
NW_021018042.1
NW_001851110.1
NZ_FWDR01000316.1
NW_010341364.1
NW_007293476.1
NZ_FUVT01000337.1
NZ_UVXY01000013.1
NW_017384409.1
NZ_QNGN01000080.1
NZ_PYPZ01000150.1
NZ_LALH01000178.1
NZ_NUPO01000114.1
NZ_NTTD01000093.1
NZ_QFLN01000577.1
NZ_LWDC01000059.1
NZ_NADX01000227.1
NW_012022336.1
NZ_AJXJ01000617.1
NZ_AJXH01000388.1
NZ_AJXJ01000165.1
NZ_AJXI01000218.1
NZ_AJXJ01000865.1
NW_020187446.1
NW_020136072.1
NW_020136542.1
NW_020136617.1
NW_019670457.1
NW_019670501.1
NW_020142112.1
NW_021801547.1
NW_021806448.1
NW_021796831.1
NW_021798432.1
NW_009654821.1
NW_007291551.1
NW_010313517.1
NZ_LYJN01000486.1
NW_007288899.1
NW_007288516.1
NW_010303530.1
NZ_FLZJ01000438.1
NZ_QHID01000051.1
NZ_BEAF01000125.1
NZ_MSRF01000271.1
NZ_PYPZ01000264.1
NZ_LUUE01000114.1
NZ_LUUE01000079.1
NZ_LUUE01000084.1
NZ_LUUD01000030.1
NZ_QNGQ01000185.1
NZ_QNGO01000092.1
NZ_QNGQ01000061.1
NZ_FLCF02000091.1
NZ_MSRF01000106.1
NZ_FLLR01000211.1
NW_017988880.1
NW_018001628.1
NW_018020527.1
NW_018010472.1
NW_018004433.1
NW_017994703.1
NW_017998004.1
NW_018013306.1
NW_018006697.1
NW_018020228.1
NW_017995102.1
NW_007293450.1
NW_009951746.1
NW_007288827.1
NZ_LYJO01000075.1
NW_007291345.1
NZ_QMKB01000119.1
NW_007293362.1
NW_007290177.1
NW_007293974.1
NW_007290271.1
NW_007289479.1
NW_007290805.1
NW_002860356.1
NZ_QNWA01000059.1
NZ_QNWA01000070.1
NZ_QNWA01000062.1
NZ_QNWA01000074.1
NZ_PSZE01000117.1
NW_001509981.1
NW_001509990.1
NW_001509991.1
NZ_BEAW01000033.1
NZ_BDVV01000031.1
NW_001509995.1
NW_001510183.1
NW_001510184.1
NW_021021278.1
NW_001510195.1
NW_001510196.1
NW_001510197.1
NW_001510202.1
NZ_PYPZ01000476.1
NW_007288525.1
NW_009954516.1
NW_007288242.1
NW_010303651.1
NW_009956037.1
NW_009959356.1
NW_007287715.1
NW_010335392.1
NW_010343087.1
NW_007291648.1
NW_010295478.1
NW_007287852.1
NW_007288908.1
NW_009649635.1
NW_007293679.1
NW_009243996.1
NW_007292165.1
NW_010298280.1
NW_007294404.1
NW_007287510.1
NW_007293097.1
NW_007294005.1
NW_007294382.1
NW_007293693.1
NW_007291258.1
NW_007286614.1
NW_006773920.1
NW_006795431.1
NW_006772602.1
NW_006775521.1
NW_006797727.1
NZ_LYHM01000118.1
NZ_NMRO01000046.1
NZ_UTGY01000044.1
NZ_FLZL01000377.1
NZ_FLZL01000650.1
NZ_PYPZ01000614.1
NZ_PYPV01000291.1
NZ_FLZL01000342.1
NW_018398976.1
NW_018398975.1
NW_013529990.1
NZ_UVXY01000614.1
NZ_KE359653.1
NZ_KE356175.1
NZ_KE356140.1
NZ_KE355927.1
NZ_KE360015.1
NZ_KE353443.1
NZ_KE355591.1
NZ_KE355907.1
NZ_KE355983.1
NZ_KE356074.1
NZ_KE353612.1
NZ_KE353619.1
NZ_FPLY01000006.1
NZ_KE355766.1
NZ_KE359661.1
NZ_KE356170.1
NZ_KE355820.1
NZ_KE356033.1
NZ_KE356094.1
NZ_KE356196.1
NZ_KE355618.1
NZ_KE359682.1
NZ_KE355772.1
NZ_KE353397.1
NZ_KE356158.1
NZ_KE359662.1
NZ_KE359791.1
NZ_KE359679.1
NZ_KE353657.1
NZ_KE359697.1
NZ_KE356061.1
NZ_KE356001.1
NZ_KE359988.1
NZ_KE355557.1
NZ_LXWZ01000121.1
NZ_LYFZ01000006.1
NZ_LYIY01000050.1
NZ_LYIZ01000023.1
NZ_CMKS01000113.1
NZ_KE359701.1
NZ_QVFN01000299.1
NZ_CGZQ01000121.1
NZ_QPHN01000070.1
NZ_FPIH01000105.1
NZ_FPMM01000140.1
NZ_CVNW01000032.1
NZ_CVNX01000038.1
NZ_FQLM01000020.1
NZ_FQLN01000015.1
NZ_PSZC01000110.1
NZ_FPIL01000201.1
NZ_BFDB01000236.1
NZ_CVNW01000052.1
NZ_FPML01000015.1
NW_006783201.1
NW_006789607.1
NW_006781197.1
NW_006797478.1
NW_006773110.1
NW_006788186.1
NZ_FLZM01000284.1
NZ_CABFKV010000030.1
NW_007288086.1
NZ_LYJL01000749.1
NW_007290418.1
NW_007292650.1
NW_009652210.1
NW_009953168.1
NW_018005496.1
NW_017996404.1
NW_018018564.1
NW_018000712.1
NW_017998580.1
NW_017999481.1
NW_017995543.1
NW_018004273.1
NW_018000762.1
NW_017992992.1
NW_018000316.1
NW_017998470.1
NW_018001574.1
NZ_FLZL01000390.1
NZ_FLZL01000653.1
NZ_UIHN01000220.1
NZ_PEJV02000196.1
NZ_SEMV01000122.1
NZ_BEAU01000097.1
NZ_BEAO01000046.1
NZ_PYYU01000183.1
NZ_FPLR01000239.1
NZ_FPLR01000247.1
NZ_FPIE01000012.1
NZ_KE360507.1
NW_001842573.1
NZ_FPLR01000074.1
NZ_FPLR01000714.1
NZ_FPLR01000118.1
NZ_FPLR01000364.1
NW_018005849.1
NW_002995922.1
NW_002995927.1
NW_011126832.1
NW_002995933.1
NW_002995937.1
NW_002995961.1
NW_002998190.1
NW_002998191.1
NZ_PTOH01000115.1
NW_002998223.1
NW_002998258.1
NW_002998302.1
NW_002998305.1
NW_002998315.1
NW_003006798.1
NW_003006811.1
NW_003006819.1
NW_003006823.1
NW_003006824.1
NW_003006834.1
NW_003006856.1
NW_003006873.1
NW_021020571.1
NW_017971643.1
NW_021014952.1
NW_021023087.1
NW_021016129.1
NZ_LYIN01000072.1
NZ_QTJY01000082.1
NZ_RAWF01000721.1
NZ_SNQG01000020.1
NZ_PXNF01000036.1
NZ_PXNI01000056.1
NZ_PXMG01000061.1
NZ_PXMD01000068.1
NZ_LYGL01000034.1
NZ_PXLW01000063.1
NZ_PXMC01000054.1
NZ_PXML01000060.1
NZ_PXND01000039.1
NZ_PXMB01000064.1
NZ_PXNJ01000071.1
NZ_PXMI01000050.1
NZ_NROH01000060.1
NZ_MRBR01000304.1
NZ_PXMM01000075.1
NZ_PXMT01000064.1
NZ_QGGD01000051.1
NZ_QLNP01000041.1
NZ_QGGD01000066.1
NZ_PXNG01000084.1
NZ_PXMO01000049.1
NZ_PXMJ01000070.1
NZ_PXMH01000064.1
NZ_PXNC01000069.1
NZ_PXMX01000041.1
NZ_PXMR01000067.1
NZ_PXNH01000069.1
NZ_PXMU01000068.1
NZ_PXLZ01000065.1
NZ_PXMZ01000051.1
NZ_PXMW01000078.1
NZ_PXMQ01000065.1
NZ_PXLX01000050.1
NZ_MLEY01000044.1
NZ_MUMZ01000186.1
NZ_CYHS01000026.1
NZ_HF929157.1
NZ_HF926872.1
NZ_HF923889.1
NZ_LAYF01000036.1
NW_017590530.1
NW_008741466.1
NW_008717472.1
NW_019806909.1
NW_010382446.1
NW_017944087.1
NW_017958670.1
NW_017922113.1
NW_017957687.1
NW_017959415.1
NW_017947329.1
NW_017953790.1
NW_006498548.1
NW_017924181.1
NW_017927633.1
NW_017941682.1
NW_017957439.1
NW_017901773.1
NW_017952597.1
NW_019816201.1
NW_017947695.1
NW_017907624.1
NW_017942782.1
NZ_JXUE01000002.1
NZ_PWAK01000058.1
NW_016619325.1
NW_015966746.1
NW_016635587.1
NW_016657570.1
NW_016653762.1
NZ_QPHP01000135.1
NZ_JRUE01000002.1
NW_021133253.1
NZ_UVXS01000046.1
NZ_JRUE01000114.1
NW_018011727.1
NW_018010896.1
NW_018018697.1
NW_017997380.1
NW_017997773.1
NW_017997880.1
NW_018001287.1
NW_018003978.1
NW_018002262.1
NW_018009943.1
NW_018008622.1
NW_017996506.1
NW_018004451.1
NW_017995706.1
NW_018012539.1
NW_017996476.1
NW_007287686.1
NW_007291751.1
NW_007291545.1
NW_010346168.1
NW_007288558.1
NW_017996282.1
NW_017992297.1
NW_018006643.1
NW_018011068.1
NW_018006191.1
NW_018017974.1
NW_002776217.1
NW_016882694.1
NW_007290548.1
NW_010588362.1
NW_007288763.1
NW_009952643.1
NW_010299233.1
NZ_LYJN01000618.1
NZ_CCCL010000032.1
NZ_JXQM01000212.1
NZ_JXQM01000116.1
NW_018015821.1
NZ_FLZL01000263.1
NZ_UIIS01000172.1
NZ_FLZH01000276.1
NZ_FLZF01000263.1
NZ_FLZE01000135.1
NZ_FLZM01000637.1
NW_001850840.1
NW_001850400.1
NW_001850331.1
NW_019675224.1
NW_006773475.1
NW_006785069.1
NW_006777856.1
NW_006784798.1
NW_006789610.1
NW_006786896.1
NW_006788909.1
NZ_PYPZ01000667.1
NZ_KE355510.1
NW_006784884.1
NW_006794941.1
NW_006769597.1
NW_006797902.1
NW_006774743.1
NW_006799482.1
NW_006795498.1
NW_006791608.1
NW_006789010.1
NW_006789414.1
NW_006775631.1
NW_006793892.1
NW_006777879.1
NW_006770445.1
NW_006795114.1
NW_006783541.1
NW_006786720.1
NW_006795424.1
NW_006792603.1
NW_006784516.1
NW_006782978.1
NW_006773894.1
NW_006791567.1
NW_006783416.1
NW_006784870.1
NW_006783523.1
NW_006777355.1
NW_006795166.1
NW_006773008.1
NW_006798903.1
NW_006788043.1
NW_006788798.1
NW_006790793.1
NW_006794298.1
NW_006793215.1
NW_006794136.1
NW_006781237.1
NW_006781652.1
NW_006789394.1
NW_006769981.1
NW_006783830.1
NW_006784717.1
NW_006794244.1
NW_006795980.1
NW_006774356.1
NW_006780977.1
NW_006797722.1
NW_016030285.1
NW_008989668.1
NW_008745896.1
NW_008729009.1
NW_008989806.1
NW_008989604.1
NW_011952156.1
NZ_FLZL01000829.1
NZ_PJIM01000020.1
NW_006778489.1
NW_016805610.1
NW_021022121.1
NW_017582236.1
NW_017599835.1
NW_017595355.1
NW_007361278.1
NW_021015842.1
NW_021019812.1
NZ_MAYS01000442.1
NZ_MAYS01000535.1
NZ_MAYS01000565.1
NZ_MAYS01000522.1
NZ_MAYS01000537.1
NZ_MAYS01000555.1
NW_012056606.1
NW_011293124.1
NZ_PPDJ01000041.1
NZ_RXBF01000056.1
NZ_LXWZ01000104.1
NZ_LXWZ01000094.1
NZ_LXWZ01000142.1
NW_019392957.1
NZ_FPIL01000034.1
NZ_BDDW01000051.1
NZ_BDDW01000081.1
NZ_RJLM01000148.1
NZ_BDDW01000088.1
NW_006777966.1
NW_020140788.1
NW_021789495.1
NW_006774440.1
NW_006779807.1
NW_006779519.1
NW_006776592.1
NW_006771165.1
NW_006784637.1
NW_006771906.1
NW_006776071.1
NW_006799909.1
NW_006798193.1
NW_011949632.1
NW_011949433.1
NW_001916029.1
NW_010820673.1
NW_010957102.1
NW_006779811.1
NW_007287746.1
NW_007288105.1
NW_010287547.1
NW_007293377.1
NW_007294220.1
NW_007287921.1
NW_007288499.1
NW_007292970.1
NW_007289483.1
NW_007292058.1
NW_007287397.1
NW_021769633.1
NW_021775522.1
NW_021780085.1
NW_021779075.1
NW_021777269.1
NW_021762825.1
NW_021779175.1
NW_021766938.1
NW_021775167.1
NW_021769756.1
NW_021777113.1
NW_021759078.1
NW_021768737.1
NW_021770373.1
NZ_QNGI01000074.1
NZ_QNGG01000082.1
NZ_QOIT01000014.1
NZ_PYPV01000121.1
NZ_CQTE01000346.1
NZ_NCVR01000403.1
NZ_FVQV01000032.1
NZ_PIZR01000046.1
NZ_QLYW01000009.1
NZ_BFCU01000170.1
NZ_QGNX01000061.1
NZ_QNGL01000034.1
NZ_PJAI01000124.1
NZ_NPMW01000045.1
NZ_NGBN01000104.1
NZ_QNGK01000047.1
NZ_QNGH01000034.1
NZ_ADJX01000023.1
NZ_RAPG01000046.1
NZ_RQOA01000042.1
NZ_UVXY01000561.1
NZ_RJPC01000060.1
NZ_BFCK01000710.1
NZ_QLYT01000106.1
NZ_QLYV01000047.1
NZ_CMHC01000039.1
NZ_LYPH01000012.1
NZ_FTZV01000312.1
NZ_PCMU01000038.1
NZ_MOHL01000114.1
NZ_VHOB01000106.1
NZ_NWDR01000084.1
NZ_CMHF01000061.1
NZ_NRUT01000108.1
NW_019648946.1
NZ_CFBR01000090.1
NZ_CFSM01000123.1
NZ_UTLW01000059.1
NZ_JMQR01000280.1
NZ_PYPU01000663.1
NZ_NJGC01000059.1
NZ_FWWO01000159.1
NZ_CGZQ01000083.1
NZ_PYPW01000158.1
NZ_FSLH01000030.1
NZ_CKYY01000050.1
NZ_QNGK01000052.1
NZ_VHOB01000311.1
NZ_FTZV01000318.1
NZ_MPVM01000058.1
NZ_NWDR01000110.1
NZ_SWCT01000056.1
NW_019016811.1
NZ_PYPZ01000590.1
NZ_NKLL01000186.1
NW_011292253.1
NW_011132089.1
NW_011279793.1
NW_011236647.1
NW_011292353.1
NW_011292266.1
NW_011292442.1
NW_011284796.1
NZ_NKJM01000619.1
NZ_NKJM01000386.1
NZ_NKJM01000253.1
NZ_NKJM01000229.1
NZ_NKJM01000702.1
NW_021808684.1
NW_021809492.1
NW_020140474.1
NW_021809029.1
NZ_CCCL010000057.1
NZ_BDDW01000058.1
NZ_RJLM01000090.1
NZ_QFLI01000085.1
NZ_RJLM01000145.1
NZ_RJJX01000236.1
NZ_QFLI01000180.1
NZ_QFLI01000164.1
NZ_RJJX01000329.1
NZ_FLZF01000270.1
NZ_FLZD01000218.1
NZ_FUVV01000387.1
NZ_FLZL01000707.1
NZ_LYII01000041.1
NZ_PTNU01000202.1
NZ_SEJZ01000096.1
NZ_PNOZ01000223.1
NZ_MOSH01000356.1
NZ_PEBQ01000051.1
NZ_MOMG01000758.1
NZ_LMCI01000046.1
NZ_ALNR01000143.1
NZ_LABF01000082.1
NZ_MAYB01000032.1
NZ_JGEB01000001.1
NZ_LYHN01000080.1
NZ_LYGY01000077.1
NZ_SGPI01000077.1
NZ_LYIU01000010.1
NZ_RXBF01000052.1
NZ_QNUW01000013.1
NZ_LYHT01000071.1
NZ_LYFB01000003.1
NZ_LYFS01000131.1
NZ_LYHD01000018.1
NZ_LYHO01000011.1
NZ_LYLH01000216.1
NZ_LYHA01000088.1
NZ_LYJH01000064.1
NZ_LYIA01000050.1
NZ_BFCN01000280.1
NZ_MOSJ01000392.1
NZ_RZHJ01000069.1
NZ_RSEV01000039.1
NZ_RDCL01000098.1
NZ_PVNW01000352.1
NZ_MAQC01000080.1
NZ_NRNL01000092.1
NZ_PPDJ01000047.1
NZ_QAJK01000293.1
NZ_SMZJ01000093.1
NZ_LYLM01000144.1
NZ_QQBJ01000093.1
NZ_LFVW01001116.1
NZ_LMIE01000028.1
NZ_SCFO01000030.1
NZ_LYJM01000010.1
NZ_MOSJ01000383.1
NZ_FKKY02000097.1
NZ_RKMG01000089.1
NZ_SGPI01000094.1
NZ_NXJW01000162.1
NZ_JYEB01000037.1
NZ_PNOZ01000182.1
NZ_LYIU01000066.1
NZ_AMQR01000122.1
NZ_LYMU01000047.1
NZ_LYHU01000061.1
NZ_NSBP01000108.1
NZ_LXWZ01000120.1
NZ_LMGO01000003.1
NZ_LYIC01000035.1
NZ_PEBQ01000086.1
NZ_QEHL01000075.1
NZ_LYIB01000056.1
NZ_NHTL01000060.1
NZ_LYGV01000007.1
NZ_BFCQ01000156.1
NZ_CVRX01000169.1
NZ_SGPH01000071.1
NZ_PPDJ01000046.1
NZ_LYIF01000039.1
NZ_NXKE01000077.1
NZ_QCXT01000116.1
NZ_QCXU01000190.1
NZ_LYJD01000023.1
NZ_MOMI01000231.1
NZ_PGWY01000189.1
NZ_JXTS01000064.1
NZ_LYHP01000010.1
NZ_LYIA01000046.1
NZ_FPMP01000090.1
NZ_FQLL01000017.1
NZ_LYHP01000005.1
NZ_ML146617.1
NZ_QKXI01000048.1
NZ_LYHU01000056.1
NZ_LAUO01000017.1
NZ_LYHR01000108.1
NZ_PYPZ01000226.1
NZ_SGWA01000099.1
NZ_VCQW01000016.1
NZ_FPLR01000013.1
NZ_LYHT01000004.1
NZ_AGVO01000161.1
NZ_LREQ01000005.1
NZ_RZLF01000094.1
NZ_FPME01000058.1
NZ_LAUG01000119.1
NZ_LYGB01000017.1
NZ_SEMC01000043.1
NZ_JTJA01000073.1
NZ_AFIE01000131.1
NZ_MTLN01000016.1
NZ_QPHP01000163.1
NZ_RDQT01000031.1
NZ_JTEB01000119.1
NZ_LXWZ01000085.1
NZ_STGB01000029.1
NZ_NIIS01000035.1
NZ_MOMI01000014.1
NZ_MAQC01000077.1
NZ_SJEF01000189.1
NZ_NPJV01000074.1
NZ_PYPV01000460.1
NZ_QLIS01000066.1
NZ_SLTR01000051.1
NZ_QNGO01000147.1
NZ_QNGO01000080.1
NZ_QNGR01000163.1
NW_007355490.1
NW_007291695.1
NZ_QBFJ01000174.1
NW_007290275.1
NW_009655251.1
NW_007292247.1
NW_007292775.1
NW_010291240.1
NW_007293245.1
NZ_SJCO01000191.1
NW_007289527.1
NW_007289182.1
NW_007290469.1
NW_009958669.1
NW_007290017.1
NZ_QFLI01000198.1
NZ_RJLM01000279.1
NZ_QGHH01000780.1
NZ_QGHH01000087.1
NW_021852500.1
NW_012074994.1
NW_012036047.1
NW_012037443.1
NW_012068487.1
NW_016619358.1
NW_010374464.1
NW_010374438.1
NW_019683415.1
NW_019683400.1
NW_019683362.1
NW_019683258.1
NZ_QISQ01000020.1
NZ_LUUE01000087.1
NZ_NQTU01000019.1
NZ_LFEH01000491.1
NZ_LMGH01000009.1
NZ_RXXG01000879.1
NZ_LTDX01000056.1
NZ_MOWY01000044.1
NZ_AMFE01000096.1
NZ_PXNE01000055.1
NZ_PXMJ01000071.1
NZ_QFLI01000105.1
NZ_AYVU01000021.1
NZ_SSTC01000231.1
NZ_PXND01000043.1
NZ_PXMX01000068.1
NZ_NKKL01000163.1
NZ_LYIZ01000011.1
NZ_MBRT01000535.1
NZ_FRRK01000046.1
NZ_PXMC01000063.1
NZ_QVMS01000466.1
NZ_PXMF01000022.1
NZ_PXMG01000062.1
NZ_NIIP01000036.1
NZ_RZHJ01000080.1
NZ_QLNP01000030.1
NZ_QISW01000036.1
NZ_QISV01000025.1
NZ_QISI01000029.1
NZ_QGGD01000072.1
NZ_QKPO01000070.1
NZ_LYFR01000077.1
NZ_QNGA01000029.1
NZ_PSRZ01000105.1
NZ_SGTL01000090.1
NZ_PXLW01000064.1
NZ_LZPY01000022.1
NZ_LYHO01000088.1
NZ_QNON01000001.1
NZ_PXNG01000104.1
NZ_LYIN01000068.1
NZ_PXML01000080.1
NZ_KN322971.1
NZ_LDPN01000008.1
NZ_PIZU01000148.1
NZ_QISB01000024.1
NZ_PSRU01000076.1
NZ_VAMP01000065.1
NZ_NIIR01000106.1
NZ_VAMQ01000088.1
NZ_AUXW01000122.1
NZ_QISY01000037.1
NZ_SZOP01000022.1
NZ_PXMP01000065.1
NZ_QWMU01000102.1
NZ_RDQU01000021.1
NZ_PXMD01000060.1
NZ_AJJO01000332.1
NZ_QRGD01000036.1
NZ_AJVN01000043.1
NZ_JGVB01000027.1
NZ_QIRS01000015.1
NZ_LUUC01000066.1
NZ_VARO01000070.1
NZ_RYZR01000014.1
NZ_NQYG01000127.1
NZ_VAQZ01000060.1
NZ_NIIS01000118.1
NZ_LUUD01000008.1
NZ_CCCL010000013.1
NZ_BCMQ01000053.1
NZ_PJJC01000052.1
NZ_SULF01000029.1
NZ_LUUE01000029.1
NZ_NQPD01000016.1
NW_003052465.1
NW_020194362.1
NW_007587064.1
NW_011940575.1
NW_017803122.1
NW_018479461.1
NZ_LYGZ01000074.1
NZ_LROZ01000046.1
NZ_NCTM01000036.1
NZ_LYHE01000084.1
NZ_LYHG01000028.1
NZ_LYFW01000183.1
NW_006792087.1
NW_006796393.1
NW_006772183.1
NW_006793532.1
NW_006780764.1
NW_006798956.1
NZ_RJJX01000199.1
NZ_RHGE01000493.1
NZ_QVMU01000164.1
NZ_QVMU01000167.1
NZ_RDSB01000170.1
NZ_QVMU01000194.1
NZ_QFLI01000080.1
NZ_VAMQ01000065.1
NZ_VAMO01000091.1
NZ_VAMP01000155.1
NZ_VAMP01000111.1
NZ_VAMF01000114.1
NZ_BFCN01000336.1
NZ_LYIU01000088.1
NZ_BFCN01000428.1
NZ_LYIL01000259.1
NZ_BFCN01000386.1
NZ_BFCN01000120.1
NZ_BFDB01000230.1
NZ_BFCW01000140.1
NZ_BFDG01000156.1
NW_011948582.1
NZ_NKJM01000269.1
NZ_LYJN01000214.1
NZ_JSYQ01000139.1
NZ_BJEQ01000037.1
NZ_FLZM01000513.1
NZ_FLZM01000329.1
NW_011155113.1
NW_011240542.1
NW_011240431.1
NW_016898491.1
NW_011302564.1
NW_011302007.1
NW_011236781.1
NW_011302517.1
NW_016887678.1
NW_011233943.1
NW_006787509.1
NW_006791947.1
NW_006794975.1
NW_006790136.1
NW_006799915.1
NW_006770851.1
NW_006773936.1
NW_006770982.1
NW_006770100.1
NW_006795447.1
NW_006777173.1
NW_006786088.1
NW_006773395.1
NW_006796295.1
NW_006787624.1
NW_006789461.1
NW_006775897.1
NW_006797675.1
NW_006770285.1
NW_006785181.1
NW_006790917.1
NW_006774803.1
NZ_BEAF01000099.1
NZ_PDVO02000064.1
NZ_FLYX01000194.1
NZ_BDZV01000076.1
NW_007291612.1
NW_007289822.1
NW_007292044.1
NW_007289943.1
NW_007289700.1
NW_007289805.1
NW_007289653.1
NZ_SJCO01000181.1
NW_007293762.1
NW_007291384.1
NW_007288973.1
NW_007287871.1
NW_010339743.1
NZ_RCVM01000074.1
NZ_SDVB01000298.1
NW_011285164.1
NW_011176555.1
NW_011240707.1
NW_011232021.1
NW_002998668.1
NW_011165448.1
NW_011240666.1
NW_020168661.1
NW_011140391.1
NW_003011503.1
NW_011140467.1
NW_011292524.1
NW_011155360.1
NW_011247735.1
NW_011302066.1
NW_011155272.1
NW_011232114.1
NW_016588070.1
NW_016590978.1
NW_016590136.1
NW_016588889.1
NW_016589927.1
NW_016588105.1
NW_016588872.1
NW_016588474.1
NW_016588376.1
NW_016588435.1
NW_016590415.1
NW_016589536.1
NW_016589734.1
NW_016588195.1
NW_016590405.1
NW_016588233.1
NW_016590075.1
NW_016588792.1
NW_016588437.1
NW_016590100.1
NW_016588874.1
NW_016589441.1
NW_016589075.1
NW_016589278.1
NW_016588781.1
NW_016589168.1
NW_016588379.1
NW_016588171.1
NW_016589970.1
NW_016589895.1
NW_016846348.1
NW_021016491.1
NW_011236331.1
NW_011236371.1
NW_003149692.1
NW_011285396.1
NW_017845888.1
NW_016116027.1
NW_011948845.1
NW_006783224.1
NW_006789193.1
NW_006781566.1
NW_006796859.1
NW_006781069.1
NW_006790440.1
NW_006795422.1
NW_006774588.1
NW_006794555.1
NW_006799004.1
NW_007291825.1
NZ_SGTC01000045.1
NZ_SGWA01000097.1
NZ_SGTE01000054.1
NZ_MTHU01000330.1
NZ_BFCN01000309.1
NW_020443259.1
NW_020443042.1
NW_160884.1
NZ_FLZL01000245.1
NZ_FLZB01000213.1
NZ_FLZB01000298.1
NZ_SWFM01000022.1
NZ_FUVM01000194.1
NZ_FLQG01000067.1
NW_011231983.1
NW_017279772.1
NW_011284978.1
NW_011285067.1
NW_011231827.1
NW_011302400.1
NW_011292527.1
NW_011279817.1
NW_011284382.1
NW_011233954.1
NW_020136357.1
NZ_QNUV01000122.1
NZ_QNUV01000015.1
NZ_NIIC01000107.1
NZ_NIHY01000090.1
NZ_VAMF01000086.1
NZ_VAMG01000138.1
NZ_VARG01000086.1
NZ_VAMJ01000160.1
NZ_NIIE01000100.1
NZ_NIIG01000078.1
NZ_VAML01000093.1
NZ_NWMT01000249.1
NZ_QNUW01000026.1
NZ_QNUV01000029.1
NZ_NWMT01000041.1
NZ_QNUV01000114.1
NZ_FLYT01000247.1
NZ_CABFKZ010000103.1
NZ_PTOB01000068.1
NZ_QAXQ01000053.1
NW_021769977.1
NW_021767949.1
NW_021771495.1
NZ_CSAF01000511.1
NZ_FLMB01000096.1
NZ_FLLZ01000119.1
NZ_FLLR01000115.1
NZ_FLMA01000071.1
NZ_NTTD01000126.1
NZ_VHOB01000209.1
NZ_PYPV01000135.1
NZ_PVDJ01000047.1
NZ_PCMU01000045.1
NZ_UTOY01000055.1
NZ_LMCY01000030.1
NZ_RAWG01000794.1
NZ_NRGE01000096.1
NZ_QEXH01000056.1
NZ_CMKS01000131.1
NZ_NCQL01000001.1
NZ_NPMW01000160.1
NZ_QPHP01000309.1
NZ_QKVP01000022.1
NZ_MOPV01000273.1
NZ_LYMJ01000109.1
NZ_QLAN01000094.1
NW_017385066.1
NW_017384622.1
NZ_FREK01000561.1
NZ_FRYB01000561.1
NZ_CQTE01000375.1
NZ_QLAN01000104.1
NZ_QMKM01000152.1
NZ_QNGN01000057.1
NZ_CZXG01000191.1
NZ_AHSD01000106.1
NZ_ABXX02000019.1
NZ_BEBW01000053.1
NZ_UIZV01000074.1
NZ_AOTV01000005.1
NZ_CVTB01000057.1
NZ_BFCS01000364.1
NZ_FLZB01000136.1
NZ_FLYT01000295.1
NZ_FLZB01000283.1
NZ_FLYT01000252.1
NZ_BFCU01000371.1
NZ_SEMB01000108.1
NW_011285215.1
NW_011293106.1
NW_011147071.1
NW_001509472.1
NW_001509705.1
NW_021019133.1
NW_001509542.1
NW_011968475.1
NW_021021688.1
NW_011950589.1
NW_011948677.1
NW_011949241.1
NW_020138759.1
NW_021805705.1
NW_020141093.1
NW_006797949.1
NW_018132309.1
NW_011279647.1
NW_021773856.1
NZ_RJJX01000148.1
NZ_RHGE01000228.1
NZ_FAMF01000189.1
NZ_BIFL01000319.1
NZ_PDVO02000067.1
NZ_MRAA01000120.1
NW_001509701.1
NW_019415145.1
NW_019412187.1
NW_019412742.1
NW_003000140.1
NW_017829324.1
NW_017822472.1
NW_017827080.1
NW_019430988.1
NW_017264946.1
NW_019483118.1
NW_019441464.1
NW_019430793.1
NW_019507397.1
NW_019443884.1
NZ_KL476753.1
NZ_QANL01000217.1
NZ_SSNT01000077.1
NZ_AJVN01000088.1
NW_001510078.1
NZ_QMBV01000012.1
NW_021802239.1
NW_020137747.1
NW_021807276.1
NW_020139999.1
NW_021798275.1
NW_011952923.1
NW_011948659.1
NW_016847185.1
NW_011140521.1
NW_011292430.1
NW_016851515.1
NW_011285077.1
NW_011236519.1
NW_011131917.1
NW_011279860.1
NW_011240473.1
NW_016896848.1
NW_011284623.1
NW_011285450.1
NW_011293162.1
NZ_LKBH01000237.1
NZ_LKBH01000225.1
NZ_RAIS01000015.1
NZ_PYPZ01000249.1
NZ_NLFF01000075.1
NW_017384849.1
NW_021136206.1
NW_021133693.1
NW_021796952.1
NW_021803962.1
NW_021803514.1
NW_006736189.1
NW_002819067.1
NW_011155127.1
NW_011135674.1
NW_011284956.1
NW_011206323.1
NW_011292878.1
NW_011206322.1
NW_017215024.1
NW_011196645.1
NW_017998803.1
NW_018013724.1
NW_017993549.1
NW_018000597.1
NW_018006255.1
NW_017996006.1
NW_018008363.1
NW_017995787.1
NW_018013310.1
NW_017994175.1
NW_017998344.1
NW_017996605.1
NW_021779042.1
NW_021772092.1
NW_021766551.1
NZ_LOAS01000123.1
NZ_LYLJ01000014.1
NZ_QAJR01000088.1
NZ_LYFB01000009.1
NZ_QAJK01000244.1
NZ_LABF01000229.1
NZ_LYLG01000210.1
NZ_PYPS01000166.1
NZ_JYED01000212.1
NZ_BEAF01000065.1
NZ_MBQE01000017.1
NZ_SBIP01000016.1
NZ_LYKY01000093.1
NZ_LYLE01000063.1
NZ_SRJB01000016.1
NZ_AMSB01000136.1
NZ_LJFK01000110.1
NW_017619085.1
NZ_AVAI01000045.1
NZ_CVJT01000015.1
NW_001915836.1
NW_016858049.1
NZ_PJIM01000065.1
NZ_VCRO01000028.1
NZ_MTYM01000317.1
NZ_MTYM01000327.1
NZ_MTYM01000296.1
NZ_MTYM01000331.1
NZ_MTYM01000338.1
NZ_MTYM01000328.1
NZ_MTYM01000339.1
NZ_MTYM01000310.1
NW_016682215.1
NW_016642534.1
NW_016651852.1
NW_016608779.1
NW_016658999.1
NW_007565222.1
NW_016638149.1
NW_016612388.1
NW_016649444.1
NZ_FPML01000072.1
NZ_FPMM01000203.1
NZ_FPIK01000080.1
NZ_FPIL01000077.1
NZ_FPIH01000203.1
NZ_FPIJ01000164.1
NZ_FPMP01000097.1
NZ_FPMP01000229.1
NZ_FPMP01000237.1
NZ_FPMP01000174.1
NZ_FPMM01000031.1
NZ_FPIK01000157.1
NW_017585882.1
NW_017591220.1
NW_017592554.1
NW_017592899.1
NW_017820702.1
NW_007289241.1
NW_007294067.1
NW_007289384.1
NW_007292687.1
NW_009959067.1
NW_009245103.1
NW_009957709.1
NW_007287816.1
NW_016694462.1
NW_010286985.1
NW_007292551.1
NW_007293238.1
NW_009951665.1
NZ_FRWH01000092.1
NZ_PDIU01000013.1
NZ_NUKL01000086.1
NZ_NVHT01000199.1
NZ_QLAM01000156.1
NZ_MPTW01000067.1
NZ_UFDY01000060.1
NZ_QLAL01000156.1
NZ_SRKO01000050.1
NZ_RDQU01000024.1
NZ_FRFB01000025.1
NZ_KV811618.1
NZ_CSTJ01000008.1
NZ_ARXV01000034.1
NZ_LEIJ01000169.1
NZ_APME01000129.1
NW_017384232.1
NW_017384278.1
NZ_NABW01000087.1
NZ_UVTU01000012.1
NW_017384495.1
NW_019681639.1
NW_006792764.1
NW_006795567.1
NW_006779219.1
NW_006790845.1
NW_006770049.1
NW_006785265.1
NW_006796165.1
NW_006795348.1
NW_006789486.1
NW_021806444.1
NW_021801293.1
NW_002996707.1
NW_003017253.1
NW_003017914.1
NW_002995878.1
NW_003012610.1
NW_003013666.1
NW_002999813.1
NW_016843423.1
NW_021766960.1
NW_021762349.1
NW_021764444.1
NW_019412817.1
NW_020208785.1
NZ_LSYX01000145.1
NZ_LSYX01000061.1
NZ_LSYX01000015.1
NZ_LSYX01000072.1
NW_021847883.1
NW_021842365.1
NW_001952284.1
NW_001952675.1
NW_001943962.1
NW_001950109.1
NW_001951853.1
NZ_QPHP01000522.1
NW_020872308.1
NZ_MCFT01000210.1
NZ_JRUE01000030.1
NZ_RDSB01000086.1
NZ_RJVQ01000049.1
NZ_RXZH01000057.1
NZ_JPEO01000047.1
NZ_PNOZ01000214.1
NZ_RHGE01000283.1
NZ_RJLM01000075.1
NZ_RJVQ01000155.1
NZ_MARC01000112.1
NZ_QVMU01000216.1
NW_019212190.1
NW_021022125.1
NZ_LZFM01000047.1
NZ_ABVX01000783.1
NW_020067237.1
NW_011284283.1
NW_011284478.1
NW_011302127.1
NW_011230394.1
NW_011301962.1
NW_006783064.1
NW_006778464.1
NW_006779683.1
NW_006790738.1
NW_006771924.1
NW_006794719.1
NW_006798700.1
NW_006774609.1
NW_006774529.1
NW_006786042.1
NW_006780259.1
NW_006785987.1
NW_011950377.1
NW_011949677.1
NW_021797513.1
NW_016075051.1
NW_016075271.1
NW_018014886.1
NW_018014715.1
NW_017993425.1
NW_018000698.1
NW_017849638.1
NW_017846195.1
NW_017846593.1
NW_017848547.1
NW_014599209.1
NW_014589391.1
NW_014604066.1
NW_014579545.1
NW_007287127.1
NW_007288325.1
NW_007292371.1
NW_007294361.1
NW_010317594.1
NW_007288044.1
NW_007289863.1
NW_007290201.1
NW_007290983.1
NW_007292848.1
NW_007293708.1
NW_010315964.1
NW_007287618.1
NW_007290884.1
NW_009953032.1
NW_007289157.1
NW_007288078.1
NW_010344671.1
NZ_FTPH01000176.1
NZ_FTPH01000031.1
NZ_FTPH01000666.1
NZ_FTPH01000542.1
NZ_FTPH01000337.1
NW_006774832.1
NW_006778074.1
NW_006789298.1
NW_006772759.1
NW_006780899.1
NW_006782478.1
NW_019106712.1
NW_021762748.1
NW_011952691.1
NW_006796296.1
NZ_CDGH01000076.1
NZ_PYPZ01000412.1
NZ_PYPZ01000388.1
NZ_LXWZ01000176.1
NW_016847797.1
NW_016844392.1
NW_002778708.1
NW_016854066.1
NW_016894851.1
NW_016802859.1
NW_016888318.1
NW_002638927.1
NZ_QLNP01000002.1
NZ_QGGD01000060.1
NZ_LXWZ01000097.1
NZ_QGKQ01000065.1
NZ_QPHZ01000077.1
NZ_LOAS01000114.1
NZ_QLNR01000152.1
NZ_NDYM01000063.1
NW_017568351.1
NW_008246549.1
NW_011140601.1
NW_011123309.1
NW_020139251.1
NW_020138070.1
NW_020137852.1
NW_020135205.1
NZ_NMRO01000044.1
NZ_FLZM01000658.1
NZ_FLZM01000639.1
NZ_FLZM01000984.1
NZ_UNSO01000073.1
NZ_FUVX01000823.1
NZ_RQTM01000087.1
NZ_FLZM01000713.1
NZ_UJAA01000104.1
NZ_JTEB01000115.1
NZ_PDFY01000129.1
NZ_OEMY01000094.1
NZ_CMKS01000132.1
NZ_JPTW01000117.1
NZ_MWRW01000050.1
NZ_LPSC01000038.1
NZ_NCXF01000081.1
NZ_JPWZ01000251.1
NZ_QXRB01000191.1
NZ_NKKR01000233.1
NZ_LXRL01000342.1
NZ_AVEA02000483.1
NZ_LQZT01000041.1
NZ_MKPY01000076.1
NZ_FXYJ02000039.1
NZ_NCTS01000071.1
NZ_UVVQ01000044.1
NZ_MTQH01000375.1
NZ_UIIG01000237.1
NZ_UIMS01000120.1
NZ_QNGM01000060.1
NZ_UVXY01000252.1
NZ_CMHC01000067.1
NZ_NKLO01000248.1
NZ_KV811606.1
NZ_APME01000133.1
NZ_FADT01000573.1
NZ_QNGL01000020.1
NZ_BFCK01000745.1
NZ_QNGG01000084.1
NZ_BFCS01000358.1
NZ_QLDV01000104.1
NZ_APIF01000029.1
NZ_QNGH01000036.1
NZ_UWCV01000055.1
NZ_PZFD01000229.1
NZ_JUIA01000055.1
NZ_CKYY01000063.1
NZ_CQSC01000299.1
NZ_QYJT01000046.1
NZ_UTRS01000016.1
NW_016145335.1
NW_019020249.1
NW_017384961.1
NW_017384728.1
NZ_JUCX01000181.1
NZ_QNGM01000050.1
NZ_VHOB01000124.1
NZ_FSLH01000017.1
NW_019654737.1
NZ_FPMO01000152.1
NZ_FPLR01000117.1
NZ_KE360084.1
NZ_FPIE01000004.1
NZ_FPLR01000234.1
NZ_FPIF01000074.1
NZ_FPLR01000009.1
NW_018002029.1
NW_018018857.1
NW_017998784.1
NW_018005581.1
NW_017994717.1
NW_017998386.1
NW_017998611.1
NW_017818794.1
NW_006792638.1
NW_006786575.1
NW_006777447.1
NW_006771442.1
NW_162505.1
NW_021009156.1
NW_021009069.1
NZ_LQZZ01001246.1
NZ_LQZZ01000610.1
NZ_LRRO01000079.1
NZ_LRRO01000692.1
NZ_LQZZ01000876.1
NZ_LQZZ01000601.1
NZ_LRRO01000667.1
NZ_LRRO01001460.1
NZ_LQZZ01000529.1
NZ_LQZZ01001160.1
NZ_LQZZ01000533.1
NZ_LQZZ01000429.1
NZ_LRRO01001701.1
NZ_LQZZ01000895.1
NZ_LRRO01001207.1
NZ_LRRO01001731.1
NZ_LRRO01001428.1
NZ_LRRO01000571.1
NZ_LQZZ01001309.1
NZ_LRRO01000071.1
NZ_LQZZ01000565.1
NZ_LQZZ01000490.1
NZ_LQZZ01000836.1
NZ_LRRO01001379.1
NZ_LQZZ01000693.1
NZ_LRRO01000808.1
NZ_LRRO01000597.1
NZ_LQZZ01001017.1
NZ_LRRO01000326.1
NZ_LQZZ01001009.1
NZ_LRRO01001685.1
NZ_LQZZ01000598.1
NZ_LQZZ01000907.1
NZ_LRRO01000312.1
NZ_LQZZ01000920.1
NZ_LQZZ01001061.1
NZ_LRRO01001077.1
NZ_LQZZ01000738.1
NZ_LQZZ01001092.1
NZ_LRRO01000791.1
NZ_LRRO01000760.1
NZ_LRRO01000939.1
NZ_LQZZ01000745.1
NZ_LRRO01000747.1
NZ_LQZZ01000628.1
NZ_LRRO01000132.1
NZ_LRRO01000795.1
NZ_LRRO01000030.1
NZ_LRRO01000619.1
NZ_LQZZ01000450.1
NZ_LQZZ01000966.1
NZ_LRRO01000684.1
NZ_LRRO01001170.1
NZ_LRRO01000008.1
NZ_LRRO01001492.1
NZ_LQZZ01000431.1
NZ_LRRO01000131.1
NZ_LQZZ01000433.1
NZ_LRRO01000550.1
NZ_QWAB01000052.1
NZ_NCWY01000193.1
NZ_JGVT01000014.1
NZ_NCXJ01000021.1
NZ_NBYF01000106.1
NZ_NCWS01000130.1
NZ_RXNU01000030.1
NZ_KV812469.1
NZ_NCWY01000038.1
NZ_JSBM01000131.1
NW_019225281.1
NW_006402248.1
NW_017595412.1
NW_002849728.1
NW_002578158.1
NW_002654189.1
NW_002713356.1
NW_002624498.1
NW_002822393.1
NZ_AJXH01000224.1
NZ_AJXH01000349.1
NZ_AJXJ01000191.1
NW_020140453.1
NZ_UIKE01000281.1
NZ_CIEA01000133.1
NZ_UTRS01000163.1
NZ_MOCR01000111.1
NZ_CKYY01000049.1
NZ_CGZQ01000067.1
NZ_QLBN01000156.1
NZ_UILA01000261.1
NZ_PSQK01000042.1
NZ_QLAN01000103.1
NZ_CQTE01000348.1
NZ_CQSC01000336.1
NZ_CMHF01000075.1
NZ_CQSC01000271.1
NZ_SACX01000089.1
NZ_BFCK01000790.1
NZ_UTPZ01000036.1
NZ_PZBI01000060.1
NZ_PYPZ01000234.1
NZ_CQTE01000373.1
NZ_QNGK01000046.1
NZ_FTZV01000426.1
NZ_KL476892.1
NW_019442745.1
NW_019466312.1
NW_019485811.1
NW_019436453.1
NW_019488775.1
NW_019494870.1
NW_019506849.1
NW_019443015.1
NW_013528808.1
NW_020796616.1
NZ_KE353404.1
NZ_KE359649.1
NZ_KE356128.1
NZ_KE356041.1
NZ_KE360041.1
NZ_KE355670.1
NZ_KE359790.1
NZ_FPME01000122.1
NW_006777226.1
NZ_FLZM01000953.1
NW_007292196.1
NZ_LYJN01000061.1
NW_007331680.1
NW_007288697.1
NW_007292075.1
NW_007287503.1
NW_007343202.1
NW_007349311.1
NW_009952775.1
NW_010579381.1
NW_007287175.1
NW_010315834.1
NW_009952614.1
NW_010333021.1
NW_007293997.1
NW_007292460.1
NW_007287750.1
NW_010323262.1
NW_010310506.1
NW_007287911.1
NW_010303697.1
NW_010302377.1
NZ_BJEQ01000060.1
NW_007290672.1
NW_007293412.1
NZ_SJCO01000099.1
NW_007288310.1
NW_007289631.1
NW_010327413.1
NW_010301468.1
NW_007291615.1
NW_010341975.1
NW_003729339.1
NW_007293215.1
NW_007290800.1
NZ_NBDS01000129.1
NZ_MPVM01000053.1
NZ_JTCH02000054.1
NZ_UVXY01000572.1
NZ_UVXY01000429.1
NW_017385118.1
NZ_UILS01000207.1
NZ_PYPV01000244.1
NZ_UIIZ01000161.1
NZ_PVXD01000048.1
NZ_UIII01000315.1
NZ_UTRS01000051.1
NZ_CDGH01000080.1
NZ_CDGH01000177.1
NZ_LAOD01000041.1
NZ_KE360061.1
NZ_KE356035.1
NZ_KE355484.1
NW_016889260.1
NW_016893388.1
NW_002815975.1
NW_016891731.1
NW_016856151.1
NW_002843476.1
NW_011155247.1
NW_011155222.1
NW_011155212.1
NW_011155210.1
NW_011155208.1
NW_011155199.1
NW_011155193.1
NW_011155190.1
NW_011230422.1
NZ_ML146618.1
NZ_RZHJ01000090.1
NW_006789995.1
NW_006791796.1
NW_006790263.1
NW_006771219.1
NW_006799185.1
NW_006772327.1
NW_006771995.1
NW_006771056.1
NW_006773155.1
NW_006787592.1
NW_006780330.1
NW_006775933.1
NW_006770440.1
NW_006779893.1
NW_006777865.1
NW_006776379.1
NW_006771132.1
NW_006794329.1
NW_011971494.1
NW_006773268.1
NW_017987747.1
NW_006792589.1
NW_017995413.1
NW_018013078.1
NW_017995854.1
NW_018008244.1
NW_018002925.1
NW_017997434.1
NW_018003539.1
NW_017997489.1
NW_018013231.1
NW_018000504.1
NW_018004293.1
NW_017996598.1
NW_017996266.1
NW_017993924.1
NW_018018355.1
NW_017998130.1
NZ_CABFKZ010000181.1
NZ_PYCZ01000068.1
NZ_LSLP01000169.1
NZ_MDVY01000195.1
NZ_NKLR01000240.1
NW_006769529.1
NW_006785733.1
NZ_QLAN01000201.1
NZ_QHIR01000063.1
NZ_UIIS01000194.1
NZ_NKLQ01000323.1
NZ_FUVV01000168.1
NZ_FUVP01000188.1
NW_017912000.1
NW_010925616.1
NW_017603723.1
NW_017926631.1
NW_010930771.1
NW_010927113.1
NW_010929752.1
NW_010922915.1
NW_006738485.1
NW_021136127.1
NW_006309377.1
NZ_JRUE01000087.1
NZ_JRUE01000153.1
NZ_PWAK01000091.1
NZ_FLZB01000384.1
NZ_LYEZ01000076.1
NZ_LYEZ01000080.1
NZ_PWCF01000152.1
NZ_PWCF01000190.1
NZ_SATR01000251.1
NZ_RXXG01001132.1
NZ_UCMM01000242.1
NW_016589846.1
NW_016589460.1
NW_016590433.1
NW_016589687.1
NW_016588797.1
NW_016074615.1
NW_016035274.1
NW_016035424.1
NW_016039619.1
NW_016070335.1
NW_016035870.1
NW_016037642.1
NW_016037460.1
NW_016035345.1
NW_006770726.1
NZ_QVMR01001435.1
NZ_QVMS01000480.1
NW_017259499.1
NW_013642142.1
NW_013617512.1
NZ_BHCM01000032.1
NW_017258732.1
NZ_UVXS01000003.1
NZ_MARC01000005.1
NZ_RJJX01000072.1
NW_018020525.1
NW_018016165.1
NW_007290580.1
NW_007293290.1
NW_007288260.1
NW_016145919.1
NW_006796282.1
NW_017576646.1
NW_017210377.1
NW_003003442.1
NW_011247745.1
NW_011124914.1
NW_011194911.1
NW_011504355.1
NW_011236624.1
NW_003003465.1
NW_013656376.1
NW_013656380.1
NW_013656381.1
NW_013656382.1
NW_013656383.1
NW_006773756.1
NW_006788297.1
NZ_JOPA01000056.1
NZ_BAMW01000172.1
NZ_JOMP01000062.1
NZ_JOPA01000037.1
NZ_FRYB01000425.1
NZ_FREK01000425.1
NZ_FLZF01000375.1
NZ_FLZF01000173.1
NZ_FLZE01000188.1
NZ_FLZM01000278.1
NZ_FLZM01000429.1
NZ_FLZH01000422.1
NZ_FLZF01000410.1
NZ_FLZF01000311.1
NZ_FLZH01000212.1
NZ_FLZM01000193.1
NZ_FLYS01000248.1
NZ_FLZF01000291.1
NZ_FLYS01000234.1
NZ_FLZD01000241.1
NZ_FLZD01000342.1
NZ_FLZH01000107.1
NZ_FLYS01000212.1
NZ_FLZE01000173.1
NZ_PHUN01000033.1
NZ_UWCS01000684.1
NW_011949421.1
NZ_SZWG01000093.1
NZ_SZWG01000053.1
NZ_SZWG01000043.1
NZ_VAMK01000128.1
NZ_NIIE01000089.1
NZ_VAMN01000091.1
NZ_VAML01000087.1
NZ_RBVL01000096.1
NZ_VAMI01000129.1
NZ_VAMF01000119.1
NZ_VAMJ01000108.1
NZ_VAMM01000139.1
NZ_VAMO01000062.1
NZ_VAMG01000147.1
NZ_NIIG01000074.1
NZ_NIIC01000094.1
NZ_NIHY01000079.1
NZ_VAQU01000093.1
NZ_VAMQ01000109.1
NZ_VAMM01000145.1
NZ_VAML01000117.1
NZ_NIIG01000089.1
NZ_NIIE01000114.1
NZ_NIIC01000127.1
NZ_NRME01000046.1
NZ_RBVL01000254.1
NZ_RBVL01000178.1
NZ_VAMH01000067.1
NZ_MUKZ01000055.1
NZ_BDNI01000159.1
NZ_VAQS01000081.1
NZ_MULD01000050.1
NZ_PDGJ01000021.1
NZ_NBTY01000048.1
NZ_NROJ01000034.1
NZ_BIVZ01000087.1
NZ_RYZK01000026.1
NZ_NPHQ01000092.1
NZ_VARC01000060.1
NZ_VAMI01000120.1
NZ_QFLX01000101.1
NZ_MPQC01000044.1
NZ_MPRB01000059.1
NZ_LYJL01000454.1
NW_008712932.1
NW_017925577.1
NW_020651838.1
NW_016649706.1
NW_914917.1
NZ_VAMK01000064.1
NZ_VARP01000074.1
NZ_VAMN01000049.1
NZ_VARD01000047.1
NW_011279645.1
NW_019412374.1
NZ_QANL01000127.1
NW_001510018.1
NZ_AUPO01000068.1
NW_006791195.1
NW_006787783.1
NZ_PWBR01000056.1
NZ_JQCU01000126.1
NZ_PJIV01000083.1
NZ_LFHI01000219.1
NZ_QNGT01000122.1
NZ_QNGS01000146.1
NZ_QNGU01000165.1
NZ_QNGS01000101.1
NW_007294161.1
NW_007290662.1
NW_007290465.1
NW_007292192.1
NW_007289871.1
NW_007291691.1
NW_007290139.1
NW_007288891.1
NW_010289449.1
NW_007292972.1
NW_007290947.1
NW_009956718.1
NW_009650126.1
NZ_SRJI01000136.1
NW_007294257.1
NZ_JUEI01000211.1
NW_020067818.1
NW_011228294.1
NZ_AGFQ01000216.1
NZ_JXQM01000127.1
NW_013561528.1
NW_014618825.1
NW_011247801.1
NW_011302243.1
NW_016894503.1
NW_011279295.1
NW_011279530.1
NW_016859298.1
NW_002041782.1
NW_002041783.1
NW_002041784.1
NW_002041785.1
NW_002041786.1
NW_002041787.1
NW_002041788.1
NW_002041799.1
NW_002041800.1
NW_002041801.1
NW_002041802.1
NW_002041803.1
NW_002041804.1
NZ_BFDB01000229.1
NZ_CVNL01000015.1
NZ_CVNS01000013.1
NZ_FPIJ01000120.1
NZ_FPIJ01000115.1
NZ_FPIL01000029.1
NZ_CVGD01000076.1
NZ_CVGD01000081.1
NZ_CVNS01000008.1
NZ_UCNB01000153.1
NZ_BFDG01000140.1
NZ_BFCN01000182.1
NZ_FPIL01000013.1
NZ_UIMB01000172.1
NZ_BGNB01000172.1
NZ_BFCK01000684.1
NZ_RJPC01000028.1
NZ_CKYY01000055.1
NZ_CMHC01000044.1
NZ_CMIB01000058.1
NZ_CMKS01000101.1
NZ_CGZQ01000095.1
NZ_NTTD01000102.1
NZ_NVLE01000107.1
NZ_CQSC01000352.1
NZ_CGDU01000490.1
NZ_CSAF01000482.1
NZ_BACU01000424.1
NZ_AMRJ01000086.1
NZ_UVXY01000197.1
NZ_UVXY01000153.1
NZ_UTMH01000066.1
NZ_UTRS01000003.1
NW_017385064.1
NW_017384283.1
NW_002874314.1
NZ_CDGH01000151.1
NW_002835572.1
NZ_PZGR01000101.1
NZ_UTGE01000093.1
NZ_NKRE01000004.1
NW_021804219.1
NW_021806407.1
NW_006736188.1
NZ_UIKE01000293.1
NW_001850839.1
NW_001850804.1
NW_001850792.1
NW_001850351.1
NZ_SDVB01000344.1
NZ_ADBE01000116.1
NZ_ACEO02000042.1
NZ_ADBE01000114.1
NW_007289317.1
NW_007291355.1
NW_007291929.1
NW_007294259.1
NW_007288959.1
NW_019415756.1
NZ_SATR01000233.1
NZ_ATSU01000001.1
NW_011937897.1
NZ_LBMR01000042.1
NW_011934576.1
NW_017987911.1
NW_019669384.1
NZ_POAV01000132.1
NZ_POAT01000144.1
NZ_POAT01000123.1
NW_001896512.1
NW_001904143.1
NW_001891079.1
NW_001891913.1
NW_001893213.1
NW_017589939.1
NW_017604634.1
NW_016070319.1
NW_016035481.1
NW_012043646.1
NW_012066656.1
NW_011625658.1
NW_012067170.1
NW_012036146.1
NW_012076019.1
NW_012072179.1
NW_012071689.1
NW_012065701.1
NW_012065506.1
NW_012065270.1
NW_012069285.1
NW_012068698.1
NW_012032720.1
NW_012031796.1
NW_012067675.1
NW_012032456.1
NZ_LDOD01000055.1
NZ_LYHC01000092.1
NZ_LYFR01000076.1
NZ_PTOE01000077.1
NZ_QAXQ01000152.1
NZ_PTOB01000076.1
NW_011938726.1
NZ_LYFR01000086.1
NZ_PVDJ01000065.1
NZ_UIMN01000316.1
NW_019665400.1
NW_019665797.1
NW_019658477.1
NW_019670590.1
NW_019670757.1
NW_019662957.1
NW_021808448.1
NW_021808434.1
NW_021808306.1
NW_021808205.1
NW_021807854.1
NW_021807689.1
NW_021804994.1
NZ_QFLI01000116.1
NZ_RXZH01000155.1
NZ_RJLM01000174.1
NZ_RJJX01000185.1
NZ_QFLI01000200.1
NZ_QFLI01000115.1
NZ_QVMU01000151.1
NZ_RJJX01000242.1
NZ_RJVQ01000115.1
NZ_RXZH01000091.1
NZ_RDSB01000260.1
NW_006787943.1
NW_006795125.1
NW_006798251.1
NW_006794009.1
NW_006787748.1
NW_006774488.1
NW_006791463.1
NW_006769349.1
NW_002061944.1
NW_016210083.1
NW_003014528.1
NZ_VAMH01000073.1
NZ_VAMM01000075.1
NZ_VAMP01000139.1
NZ_VAMI01000133.1
NZ_VARO01000074.1
NZ_VAMJ01000076.1
NZ_VAMG01000076.1
NZ_VAMN01000088.1
NZ_VAMP01000079.1
NW_008989386.1
NZ_VALR01000087.1
NZ_VAQU01000052.1
NZ_LYHU01000050.1
NZ_VARD01000068.1
NZ_VAMF01000113.1
NZ_VAMO01000097.1
NZ_VAMM01000070.1
NZ_VAMN01000089.1
NZ_VAMO01000147.1
NZ_VAQT01000069.1
NZ_VAMK01000065.1
NW_004458496.1
NW_004458366.1
NW_004458363.1
NW_004458358.1
NW_004458352.1
NW_004458344.1
NW_004458336.1
NW_004458332.1
NW_004458328.1
NZ_LYJF01000022.1
NZ_LYIL01000312.1
NZ_VARG01000076.1
NZ_VAMO01000141.1
NZ_VAMP01000098.1
NZ_VAQZ01000089.1
NZ_VAMG01000166.1
NZ_VAMP01000066.1
NZ_VAMK01000101.1
NW_016588790.1
NW_016589410.1
NW_011949647.1
NW_011948835.1
NW_011948756.1
NZ_QPHP01000210.1
NZ_QPHP01000321.1
NZ_AMGM01000288.1
NW_005200836.1
NW_006783113.1
NW_006795638.1
NW_006794947.1
NW_006769756.1
NW_006780854.1
NW_006777247.1
NW_016227741.1
NZ_AJVN01000133.1
NZ_FLZL01000752.1
NZ_FLZL01000567.1
NZ_FLZL01000483.1
NZ_UIMH01000092.1
NZ_MTHX01000294.1
NW_010867503.1
NZ_JXQM01000251.1
NZ_MTHX01000321.1
NZ_MTHZ01000299.1
NW_010823936.1
NW_010825042.1
NZ_MTHX01000269.1
NW_010827537.1
NZ_MTHS01000296.1
NZ_CCCL010000079.1
NZ_JMBJ01000103.1
NZ_FREK01000605.1
NZ_FRYB01000605.1
NW_001850063.1
NZ_QYJT01000126.1
NZ_UVXY01000183.1
NZ_ABGO01000704.1
NZ_JQCU01000172.1
NZ_UTSL01000015.1
NZ_PYPV01000264.1
NZ_FLZL01001003.1
NZ_BFCK01000752.1
NZ_PYPV01000572.1
NZ_UILM01000178.1
NZ_UVXY01000178.1
NZ_BFCU01000245.1
NZ_FLYX01000197.1
NZ_MCOV01000049.1
NW_021809448.1
NW_020136835.1
NW_021796980.1
NW_021807134.1
NW_007289225.1
NZ_SJCO01000154.1
NW_007293306.1
NW_007293038.1
NW_007291851.1
NW_010345925.1
NW_007290535.1
NW_007293033.1
NZ_VAMP01000120.1
NZ_VAMF01000111.1
NZ_VAMJ01000156.1
NZ_VAMP01000145.1
NZ_VAML01000127.1
NZ_VAMG01000082.1
NZ_VARD01000059.1
NZ_VAMK01000105.1
NZ_VAMM01000082.1
NZ_VARN01000086.1
NZ_VARN01000081.1
NZ_VAMF01000075.1
NZ_VAMQ01000056.1
NZ_VAMR01000079.1
NZ_VAQT01000084.1
NZ_VARP01000069.1
NZ_VAMJ01000097.1
NZ_VAMP01000062.1
NZ_FLZD01000322.1
NZ_FLZM01000203.1
NZ_FLZF01000278.1
NZ_FLZF01000379.1
NW_006790554.1
NW_006786174.1
NW_006796251.1
NW_006784677.1
NW_006794164.1
NW_006799633.1
NW_006778537.1
NW_003002876.1
NW_003000845.1
NW_021771533.1
NW_021759178.1
NW_021778122.1
NW_021775022.1
NW_021770418.1
NW_013656144.1
NW_013656539.1
NW_013655874.1
NW_013655922.1
NW_013656333.1
NW_013655673.1
NW_016888390.1
NW_011147038.1
NW_011302500.1
NW_011155060.1
NW_016897333.1
NW_011276404.1
NZ_UVXY01000188.1
NZ_NGBC01000135.1
NZ_UTPF01000064.1
NZ_UVXY01000449.1
NZ_UYIH01000092.1
NZ_FWEN01000184.1
NW_001850531.1
NZ_UVXY01000306.1
NW_002996266.1
NW_002996303.1
NW_002997412.1
NW_006792109.1
NW_006785696.1
NW_006772706.1
NW_006770984.1
NW_006779852.1
NW_006798187.1
NW_006771584.1
NW_006796015.1
NW_006795746.1
NW_006774358.1
NW_006780263.1
NW_006797008.1
NW_006793653.1
NW_006770598.1
NW_006795437.1
NW_006780392.1
NW_006778218.1
NW_006793536.1
NW_006774413.1
NZ_PYPZ01000198.1
NZ_JAMT01000046.1
NZ_UTRS01000029.1
NZ_AVCR02000226.1
NW_007294183.1
NW_007292564.1
NW_007288246.1
NW_010345509.1
NZ_SJCO01000190.1
NZ_SRJI01000196.1
NW_010624845.1
NW_007288199.1
NW_007294291.1
NW_007288647.1
NW_010341312.1
NW_019798454.1
NW_019786967.1
NW_019783706.1
NW_017735123.1
NW_017735098.1
NW_017735012.1
NW_017734725.1
NW_017734204.1
NZ_BFCK01000792.1
NZ_PDFR01000272.1
NZ_CMIB01000057.1
NZ_UVXY01000516.1
NZ_NARM01000238.1
NZ_QKWA01000199.1
NZ_FWZI01000065.1
NZ_PIZR01000037.1
NZ_QNGM01000111.1
NZ_MKGI01000033.1
NZ_NARI01000200.1
NZ_BFCS01000304.1
NZ_FVQV01000042.1
NZ_UVXY01000307.1
NZ_JHDX01000050.1
NZ_RJPC01000043.1
NZ_CKCF01000052.1
NZ_MOHZ01000143.1
NZ_NRTK01000053.1
NZ_LQRB01000020.1
NZ_RMVI01000044.1
NZ_CSAF01000426.1
NZ_FXYJ02000028.1
NZ_CMHC01000060.1
NZ_JHDV01000041.1
NZ_RJPC01000019.1
NZ_CKYY01000048.1
NZ_CMHF01000052.1
NW_008837169.1
NZ_UILM01000156.1
NZ_FVQV01000038.1
NZ_UTRS01000073.1
NZ_BFCK01000662.1
NZ_UVXY01000459.1
NZ_BGNB01000162.1
NZ_MDVY01000065.1
NZ_LZRJ01000080.1
NZ_AUNH01000022.1
NZ_CKYY01000054.1
NZ_CGZQ01000049.1
NZ_CMKS01000050.1
NW_019020549.1
NZ_CQTE01000273.1
NZ_CDLI01000023.1
NZ_CDLH01000071.1
NZ_FVQV01000033.1
NZ_FVQX01000041.1
NZ_LWDC01000070.1
NZ_BFCQ01000143.1
NZ_NKLH01000319.1
NZ_BFCU01000196.1
NZ_PNRN01000236.1
NZ_JHEB01000032.1
NZ_JFBA01000115.1
NZ_PWDA01000075.1
NZ_FWYR01000078.1
NZ_FVQV01000026.1
NZ_AUPX01000026.1
NZ_JHDV01000048.1
NZ_UUNK01000034.1
NZ_RAWM01000282.1
NZ_PYQC01000470.1
NZ_QNGL01000085.1
NZ_CSAF01000475.1
NZ_CKCF01000054.1
NZ_PYPZ01000351.1
NZ_PCMU01000034.1
NZ_RJPC01000079.1
NZ_CIEA01000121.1
NZ_CMHF01000073.1
NZ_CQSC01000245.1
NZ_CMKS01000068.1
NW_017384962.1
NZ_SDSF01000114.1
NZ_BFCU01000151.1
NZ_RJPC01000098.1
NZ_CMKS01000092.1
NZ_CGZQ01000060.1
NZ_CMHF01000091.1
NZ_QNGH01000030.1
NZ_PYQC01000814.1
NZ_PCMU01000042.1
NZ_BCMN01000076.1
NZ_QLBC01000097.1
NZ_SEUB01000025.1
NZ_PEKU01000386.1
NZ_PEKU01000478.1
NZ_UWIY01000433.1
NZ_RAWG01000726.1
NZ_BFCT01000186.1
NZ_QNVR01000068.1
NZ_UTPZ01000060.1
NZ_CQTE01000238.1
NZ_LGEL01000191.1
NZ_PVDJ01000055.1
NZ_VHOB01000172.1
NZ_FSLH01000051.1
NZ_CGZQ01000086.1
NZ_LRBH01000239.1
NZ_CMKS01000062.1
NZ_FTZV01000286.1
NW_006172243.1
NW_003019849.1
NW_016251907.1
NW_016249394.1
NW_008102952.1
NW_003004699.1
NZ_MKXF01000113.1
NZ_FLZJ01000328.1
NZ_QMKN01000217.1
NZ_RYDT01000041.1
NZ_FLZJ01000483.1
NZ_QPHP01000085.1
NZ_BFCN01000185.1
NW_020141089.1
NW_020141804.1
NW_021794750.1
NW_021804873.1
NW_021795280.1
NZ_LYJN01000463.1
NW_007292010.1
NW_007290920.1
NW_007290665.1
NW_007288029.1
NW_010314461.1
NW_010579404.1
NW_009953472.1
NZ_SJCO01000178.1
NW_007289562.1
NW_009952221.1
NW_010303856.1
NW_007289211.1
NW_007293823.1
NW_007289299.1
NZ_LYJL01000351.1
NW_007357848.1
NW_009955905.1
NW_007292405.1
NW_007292138.1
NW_007289105.1
NW_007292691.1
NW_010309322.1
NW_007290340.1
NW_006784617.1
NW_006783168.1
NW_006795494.1
NZ_OLMN01000293.1
NW_006788849.1
NW_006798023.1
NW_006785919.1
NW_006782661.1
NW_019117000.1
NW_006780311.1
NW_006787282.1
NW_006797982.1
NW_006797624.1
NW_006787574.1
NW_011293160.1
NW_011233918.1
NW_021799183.1
NW_021800791.1
NZ_JFBP01000128.1
NZ_HF928778.1
NW_019153962.1
NZ_PNEE01000327.1
NZ_MTHM01000317.1
NW_015359943.1
NW_016030741.1
NW_017460461.1
NW_015352179.1
NZ_PNEE01000240.1
NW_015354359.1
NW_006783445.1
NW_006783410.1
NW_006795550.1
NW_006792703.1
NW_006770941.1
NW_006773244.1
NW_021760188.1
NW_021774678.1
NW_021762204.1
NW_021773267.1
NW_021769310.1
NW_021776340.1
NW_017852691.1
NW_017847043.1
NW_021766650.1
NW_021763834.1
NW_021774278.1
NW_021771315.1
NW_021758835.1
NW_021775621.1
NW_021775798.1
NW_021771513.1
NW_021758802.1
NW_021769047.1
NW_021771792.1
NW_021760332.1
NW_021778533.1
NW_021772214.1
NW_021760888.1
NW_021764310.1
NW_021780029.1
NW_021780007.1
NZ_KL476759.1
NZ_KL476725.1
NW_021806083.1
NW_021804544.1
NW_021802433.1
NW_021804414.1
NW_003308748.1
NW_018390036.1
NW_021837958.1
NW_007291281.1
NW_007289511.1
NW_010305747.1
NW_007287477.1
NW_009953223.1
NW_007289181.1
NW_007289537.1
NW_010307960.1
NW_007291097.1
NW_010289785.1
NW_010286751.1
NW_007292184.1
NW_010335955.1
NW_007289802.1
NW_009968621.1
NW_010351582.1
NW_017737069.1
NW_017735292.1
NW_017736655.1
NW_017737631.1
NW_011279834.1
NZ_FLZM01000391.1
NZ_RQSJ01000129.1
NZ_UBIZ01000009.1
NW_011230398.1
NW_021019679.1
NW_011135672.1
NW_016885931.1
NW_011284995.1
NW_021019541.1
NW_011284072.1
NW_011236452.1
NW_011229274.1
NW_011284064.1
NW_016874085.1
NW_011132004.1
NW_016842892.1
NW_011135823.1
NW_011236606.1
NW_011293054.1
NW_003110098.1
NZ_FLZH01000311.1
NZ_RQSJ01000169.1
NZ_UTOI01000009.1
NZ_NNKJ01000180.1
NW_014541791.1
NZ_CZJT01000165.1
NZ_UIMT01000120.1
NZ_NABJ01000087.1
NZ_UTRS01000090.1
NZ_UIMA01000189.1
NZ_UYIH01000235.1
NZ_FRYB01000467.1
NZ_FREK01000467.1
NZ_SWFK01000031.1
NZ_FREK01000592.1
NZ_FRYB01000592.1
NZ_PYPV01000542.1
NZ_FLYT01000231.1
NZ_BAMW01000019.1
NZ_JOPA01000043.1
NZ_JOMP01000029.1
NZ_PJIP01000068.1
NZ_UTLW01000008.1
NZ_PHNZ01000531.1
NZ_BFCN01000339.1
NZ_QFMA01000312.1
NZ_QFMA01000240.1
NZ_NRNV01000172.1
NZ_QFMR01000935.1
NZ_QFME01001125.1
NZ_QFMA01000285.1
NZ_QFMS01000184.1
NZ_NPMW01000223.1
NZ_NPJV01000094.1
NZ_QFXK01000066.1
NW_003014969.1
NW_002999763.1
NW_002996390.1
NW_003019632.1
NZ_UIKB01000104.1
NZ_UVXY01000233.1
NZ_PYPZ01000615.1
NZ_UVXY01000445.1
NZ_MUEH01000051.1
NZ_CABFKZ010000074.1
NW_016856521.1
NW_021018367.1
NW_016861980.1
NW_011948753.1
NW_011950802.1
NW_011140369.1
NW_011232035.1
NW_011284635.1
NW_011285134.1
NW_011284571.1
NW_011291791.1
NW_011146850.1
NW_011236484.1
NW_011284650.1
NZ_NADU01000398.1
NZ_VAOB01000053.1
NZ_VALU01000064.1
NZ_PXMP01000074.1
NZ_PXMR01000065.1
NW_018018917.1
NW_018013256.1
NW_018011787.1
NW_017996813.1
NW_018010492.1
NW_018002827.1
NW_018013915.1
NW_017998347.1
NW_006770164.1
NZ_AMSB01000158.1
NZ_AMSB01000139.1
NZ_AMSB01000112.1
NZ_QLNR01000157.1
NW_009959566.1
NW_007292180.1
NW_007290198.1
NW_007289358.1
NW_007290762.1
NW_007288765.1
NZ_LYJL01000140.1
NW_007289752.1
NW_007288682.1
NW_007289056.1
NW_007289749.1
NW_007290087.1
NW_009244344.1
NW_007289403.1
NW_007290679.1
NW_007291910.1
NW_010301909.1
NW_007291834.1
NW_007293577.1
NW_007290010.1
NW_010588429.1
NW_007291682.1
NW_007294162.1
NW_007293166.1
NW_021802959.1
NW_021793271.1
NZ_ASRI01000113.1
NZ_UILB01000274.1
NZ_OVCU01000199.1
NZ_NUXG01000051.1
NZ_UIID01000231.1
NW_006778196.1
NW_016030374.1
NZ_QFLU01000983.1
NZ_MWZC01000370.1
NZ_BFCU01000294.1
NZ_UTRS01000185.1
NZ_UTGO01000066.1
NZ_PYPZ01000523.1
NW_006798750.1
NW_006799127.1
NW_006776690.1
NW_006799417.1
NW_006795749.1
NW_017583746.1
NW_017577672.1
NW_017598458.1
NW_017594389.1
NW_017597987.1
NW_006778963.1
NW_006792774.1
NW_006771157.1
NW_006780167.1
NW_006786330.1
NW_006778240.1
NW_006776325.1
NW_006770202.1
NW_011236480.1
NW_020139420.1
NW_011302047.1
NW_011276505.1
NW_011284933.1
NW_011229298.1
NW_020189175.1
NW_011291974.1
NW_011233834.1
NW_011240341.1
NW_010349669.1
NW_009964494.1
NW_010348741.1
NW_007287549.1
NW_009650013.1
NW_009963427.1
NW_009958646.1
NW_010291479.1
NW_009951883.1
NW_010286658.1
NW_010594936.1
NW_010295129.1
NW_009956895.1
NW_009959025.1
NW_007289437.1
NW_009953434.1
NW_010299094.1
NZ_LYJO01000034.1
NW_007293010.1
NW_007291507.1
NZ_LYJN01000384.1
NW_007287139.1
NW_010349906.1
NW_007291732.1
NW_007292756.1
NW_007292242.1
NW_010315074.1
NW_007289167.1
NW_009958033.1
NZ_QPHZ01000718.1
NZ_UIXF01000180.1
NZ_BDZV01000095.1
NZ_BEDI01000035.1
NZ_FLJG01000048.1
NZ_BEAO01000072.1
NZ_BEDP01000024.1
NZ_BEAY01000029.1
NZ_BDZE01000033.1
NZ_BDYY01000023.1
NZ_BDYX01000023.1
NZ_BEAJ01000043.1
NW_021638400.1
NZ_UIZV01000109.1
NZ_BEDM01000030.1
NZ_BEBD01000035.1
NZ_BEAU01000050.1
NZ_BEBR01000032.1
NZ_BEAF01000024.1
NZ_BEAB01000029.1
NZ_BDZV01000120.1
NZ_BEBZ01000031.1
NZ_BDZQ01000031.1
NZ_BDYS01000058.1
NZ_BECC01000058.1
NZ_BECL01000020.1
NZ_BECP01000029.1
NZ_BEDJ01000038.1
NZ_BECV01000027.1
NZ_BEDA01000023.1
NZ_BEDC01000025.1
NZ_FREL01000060.1
NZ_FRYC01000060.1
NZ_BEDR01000049.1
NZ_BEDJ01000035.1
NZ_BDYS01000062.1
NZ_BEBM01000038.1
NZ_MRAA01000049.1
NZ_BECH01000036.1
NZ_BEBJ01000030.1
NZ_BEDS01000037.1
NZ_BEDQ01000036.1
NZ_BDZC01000029.1
NZ_BDYP01000027.1
NZ_BECF01000033.1
NZ_BDZH01000028.1
NZ_BECO01000022.1
NZ_BECZ01000032.1
NZ_BECQ01000024.1
NZ_BEBG01000026.1
NZ_BEBW01000048.1
NW_016659032.1
NW_016655238.1
NW_016637145.1
NW_016656124.1
NW_016630077.1
NW_016625481.1
NW_016641193.1
NW_017996624.1
NW_018001533.1
NW_018006495.1
NW_017995055.1
NW_018008807.1
NW_017999063.1
NW_017997493.1
NW_018010994.1
NZ_QNGT01000112.1
NZ_FPMM01000198.1
NZ_FPMM01000112.1
NZ_NIQU01000018.1
NZ_BFDG01000167.1
NZ_BFDB01000188.1
NZ_BFCN01000111.1
NZ_BFCW01000149.1
NZ_BGNE01000163.1
NZ_BFDB01000227.1
NZ_DS990326.1
NZ_CVGD01000092.1
NZ_LYIU01000044.1
NZ_DS990285.1
NZ_DS990318.1
NZ_BFAC01000055.1
NW_006788840.1
NW_006779241.1
NW_006798693.1
NW_006778700.1
NW_006783418.1
NW_006788841.1
NW_006784471.1
NW_006770092.1
NZ_UVXS01000044.1
NZ_JRUE01000102.1
NW_003317660.1
NW_018006491.1
NW_017846188.1
NW_017846067.1
NZ_FPLR01000161.1
NZ_FPLR01000400.1
NZ_FPME01000023.1
NZ_FPME01000026.1
NZ_FPLR01000918.1
NZ_FPME01000072.1
NZ_FPLR01000072.1
NZ_FPLR01000742.1
NZ_FPMO01000030.1
NZ_FPLR01000108.1
NZ_FPMO01000076.1
NZ_FPME01000120.1
NW_001823944.1
NW_001823956.1
NW_001823981.1
NW_001824006.1
NW_001824040.1
NW_001824099.1
NW_001824106.1
NW_001824134.1
NW_001824726.1
NZ_JTAM01000194.1
NZ_FLZB01000475.1
NZ_FLZL01001038.1
NW_015352284.1
NZ_PNEE01000217.1
NZ_JFBP01000246.1
NZ_JFBP01000197.1
NZ_CAVV010000072.1
NZ_JPZC01000169.1
NZ_PNCI01000161.1
NZ_JFBP01000184.1
NW_016028633.1
NZ_PNEE01000222.1
NZ_JFBP01000122.1
NZ_UNRR01000006.1
NZ_JSXG01000173.1
NW_015353014.1
NW_015352376.1
NW_015358119.1
NW_016030788.1
NW_016030945.1
NW_015353375.1
NW_021136186.1
NW_021136832.1
NW_021134230.1
NW_006795927.1
NW_006797726.1
NW_006781105.1
NW_006799118.1
NW_006788771.1
NW_006774542.1
NW_006769953.1
NW_003019882.1
NW_002999019.1
NZ_PYPZ01000215.1
NZ_PYPV01000424.1
NZ_UIMQ01000196.1
NZ_UVXY01000077.1
NZ_FREJ01000178.1
NZ_FRYA01000178.1
NZ_UILT01000170.1
NZ_FXYB01000030.1
NW_016650754.1
NW_007570453.1
NW_016635522.1
NW_016615766.1
NW_016681595.1
NW_016660084.1
NW_016657979.1
NW_016628387.1
NW_016645013.1
NZ_JRUE01000050.1
NZ_JRUE01000082.1
NZ_RXMI01000075.1
NZ_RXMN01000077.1
NZ_RXMI01000078.1
NZ_AEPH01000249.1
NZ_RXMF01000074.1
NZ_RXMM01000092.1
NW_017588827.1
NW_003005137.1
NW_003014796.1
NZ_LRRO01000153.1
NZ_LQZZ01000726.1
NZ_LRRO01000097.1
NZ_LQZZ01001213.1
NZ_FLYT01000261.1
NZ_FPMP01000088.1
NZ_LYJD01000026.1
NW_011279652.1
NZ_QFLT01000063.1
NZ_RQSQ01000081.1
NZ_QFLX01000391.1
NZ_JOPA01000055.1
NZ_JOPA01000059.1
NZ_NRJT01000079.1
NZ_FUVK01000216.1
NZ_LYIU01000097.1
NZ_VAJG01000097.1
NZ_FPIK01000075.1
NZ_VAJG01000131.1
NW_011279624.1
NW_011301982.1
NW_011231917.1
NW_021775554.1
NW_016242461.1
NW_016234525.1
NW_001510146.1
NW_001510142.1
NW_021016176.1
NW_016865689.1
NW_021015615.1
NW_016820072.1
NW_021017858.1
NW_016883277.1
NW_021019507.1
NW_011950624.1
NW_011949792.1
NW_011950497.1
NW_011950324.1
NW_011949102.1
NW_011949188.1
NW_011231965.1
NW_016841779.1
NW_011236510.1
NW_011284728.1
NW_011272881.1
NW_011279326.1
NW_021021501.1
NW_011240435.1
NW_011240514.1
NW_011129145.1
NW_003152252.1
NW_016848288.1
NW_011155386.1
NW_011234110.1
NW_011231825.1
NW_011132061.1
NW_011504960.1
NW_011230457.1
NW_003115514.1
NW_021019830.1
NZ_FLMA01000173.1
NZ_FLLZ01000230.1
NZ_FLLR01000199.1
NZ_FLLZ01000160.1
NZ_FLMA01000215.1
NZ_FLMA01000134.1
NZ_QNGL01000083.1
NZ_FRYB01000394.1
NZ_FREK01000394.1
NZ_JRHP01000402.1
NW_017384553.1
NZ_FPLU01000005.1
NZ_FPMA01000004.1
NZ_AGCA01000052.1
NW_019654817.1
NZ_LYLD01000071.1
NZ_QNGN01000070.1
NZ_QFMO01000355.1
NZ_VAMM01000071.1
NZ_VARD01000071.1
NZ_VALQ01000063.1
NZ_VAMN01000111.1
NZ_VAMG01000077.1
NZ_VAMJ01000079.1
NZ_VAMO01000075.1
NZ_VAMF01000084.1
NZ_VALO01000064.1
NZ_VARO01000067.1
NZ_VAMH01000097.1
NZ_VAMK01000078.1
NZ_VAMR01000066.1
NZ_VAMF01000107.1
NZ_VAQZ01000085.1
NZ_VAML01000086.1
NZ_VAMO01000094.1
NZ_VARD01000077.1
NZ_VAMH01000084.1
NZ_VARG01000079.1
NZ_VAMP01000055.1
NZ_VAMQ01000079.1
NZ_VAMN01000123.1
NZ_VAMF01000081.1
NZ_VALR01000074.1
NZ_VAMK01000125.1
NZ_VAMK01000153.1
NZ_VAMM01000066.1
NZ_VAMZ01000041.1
NZ_VAMG01000018.1
NZ_LYIT01000089.1
NW_016069547.1
NW_016069948.1
NW_016035789.1
NZ_LUKC01000026.1
NZ_RJVQ01000070.1
NZ_RJLM01000069.1
NW_018006110.1
NW_020140811.1
NW_021804839.1
NW_021793747.1
NW_021809342.1
NW_020137968.1
NZ_FLJG01000051.1
NZ_FLMA01000204.1
NZ_QYUT01000096.1
NZ_UIZV01000134.1
NW_012036921.1
NW_021845832.1
NW_011955708.1
NZ_ACFP01000072.1
NZ_LSYX01000120.1
NZ_MUJL01000124.1
NZ_NWVK01000092.1
NZ_LYUV01000036.1
NZ_LYUW01000035.1
NZ_MUJM01000070.1
NZ_LYUX01000036.1
NZ_LYUY01000024.1
NZ_NWVI01000090.1
NZ_NWVK01000069.1
NZ_VCHK01000214.1
NZ_BFCK01000856.1
NZ_CMHC01000059.1
NZ_VBRY01000025.1
NZ_FREJ01000109.1
NZ_FRYA01000109.1
NZ_CGZQ01000103.1
NZ_FVQV01000034.1
NZ_VCHF01000217.1
NZ_VHOB01000232.1
NZ_SSBJ01000377.1
NZ_PGIT01000153.1
NZ_VCIE01000035.1
NZ_QNGH01000061.1
NZ_UVXY01000313.1
NZ_POUC01001009.1
NZ_FTRP01000041.1
NZ_QNGL01000018.1
NZ_NTEA01000109.1
NZ_QLBC01000088.1
NZ_FLQI01000109.1
NZ_PDGJ01000221.1
NZ_JPWZ01000192.1
NZ_CQTE01000366.1
NZ_QKVX01000016.1
NZ_FWDR01000270.1
NZ_MOHL01000121.1
NZ_FLZB01000159.1
NZ_FLZB01000169.1
NZ_FLYT01000124.1
NZ_LVFB01000038.1
NZ_QEWJ01000041.1
NZ_QVFP01000063.1
NZ_LRDJ01000072.1
NZ_QEWK01000070.1
NZ_LVEY01000052.1
NZ_QEWJ01000040.1
NZ_UIIT01000116.1
NZ_SPPZ01000224.1
NZ_PYPV01000325.1
NW_001851719.1
NZ_FLZB01000249.1
NW_001850632.1
NW_001850633.1
NZ_MSAW01000077.1
NZ_AFIE01000153.1
NZ_SUSS01000209.1
NW_021806821.1
NW_007288527.1
NW_010349343.1
NW_010289907.1
NW_010302028.1
NW_007291830.1
NW_010321473.1
NW_007293815.1
NW_007291906.1
NW_007287153.1
NW_009961104.1
NW_007286191.1
NW_007293575.1
NW_007292786.1
NW_007292159.1
NW_007293292.1
NZ_SRJI01000147.1
NW_009247337.1
NW_007291864.1
NW_007291303.1
NW_007294256.1
NW_007294141.1
NW_009954775.1
NW_010342124.1
NW_007292229.1
NW_010335824.1
NW_010345365.1
NZ_LYJL01000275.1
NW_010347964.1
NW_010342682.1
NW_010587435.1
NW_007292975.1
NW_007288172.1
NW_007290196.1
NZ_LYJN01000087.1
NW_007294032.1
NW_007293631.1
NW_007291913.1
NW_010338584.1
NW_007289442.1
NW_007292737.1
NW_007290040.1
NW_007293847.1
NW_007288802.1
NW_013543724.1
NW_013543909.1
NW_013544127.1
NW_013545943.1
NW_013545838.1
NW_006735258.1
NC_023654.1
NW_021797637.1
NZ_FLYT01000205.1
NZ_FLZM01000853.1
NZ_FLZB01000189.1
NZ_FLYT01000310.1
NZ_BFCX01000149.1
NZ_PYPV01000565.1
NZ_PYPZ01000671.1
NZ_SDSF01000103.1
NZ_MUKZ01000074.1
NZ_CDFS01000144.1
NZ_AJXJ01000624.1
NZ_AJXJ01000573.1
NZ_AJXJ01000400.1
NZ_AJXJ01000380.1
NW_003790514.1
NW_003794508.1
NW_003791968.1
NW_003789902.1
NW_003789916.1
NW_003792681.1
NW_003793291.1
NW_003794031.1
NW_003793205.1
NW_003794938.1
NW_003793206.1
NW_003794326.1
NW_003794770.1
NW_019799892.1
NW_019415014.1
NW_011551080.1
NZ_VCBY01000341.1
NZ_SJXJ01000121.1
NZ_VCCI01000015.1
NZ_PNCK01000259.1
NZ_LJSL01000053.1
NZ_LMAH01000015.1
NZ_MTHM01000315.1
NZ_PDFU01000004.1
NZ_MTHN01000325.1
NZ_LTAC01000087.1
NZ_MTHL01000292.1
NZ_MTHK01000304.1
NZ_SEIO01000082.1
NZ_VHIP01000034.1
NZ_QXNC01000059.1
NZ_VCBC01000028.1
NZ_PNEE01000143.1
NZ_QZMN01000029.1
NZ_UCNH01000108.1
NZ_QXGS01000064.1
NW_014003034.1
NW_017399568.1
NZ_JUDR01000027.1
NZ_VCCF01000020.1
NZ_VCBY01000204.1
NW_013546333.1
NZ_POFX01000356.1
NZ_PJJC01000074.1
NZ_LYFA01000147.1
NZ_NKJM01000662.1
NZ_NKJM01000498.1
NZ_NKJM01000327.1
NZ_NKJM01000706.1
NZ_NKJM01000303.1
NZ_LYFA01000153.1
NZ_NKJM01000671.1
NZ_LYFA01000092.1
NZ_NKJM01000430.1
NZ_SBLD01000110.1
NZ_FPIK01000208.1
NW_011274368.1
NW_011236641.1
NW_011285059.1
NW_011231948.1
NW_011285385.1
NZ_JAMV01000057.1
NW_016891367.1
NZ_NCXA01000220.1
NZ_NCXA01000169.1
NZ_NCWV01000187.1
NW_015352244.1
NC_015657.1
NZ_NCXA01000175.1
NZ_NCXA01000178.1
NZ_NCXA01000201.1
NZ_NCXA01000196.1
NZ_PDOH01000025.1
NZ_PDOH01000042.1
NW_010286561.1
NW_010288290.1
NW_007342737.1
NW_010345381.1
NW_017812154.1
NW_008795463.1
NW_017993973.1
NW_008795756.1
NW_008794922.1
NW_018000612.1
NW_008795192.1
NZ_POQS01000066.1
NZ_CACK01000531.1
NZ_CACK01000698.1
NZ_CACK01000637.1
NZ_CACK01000337.1
NZ_CACK01000266.1
NZ_NWVJ01000098.1
NW_011949482.1
NW_011948642.1
NW_011948954.1
NW_011948889.1
NW_011949067.1
NW_011950614.1
NW_011948611.1
NW_002627714.1
NW_002578426.1
NW_002843765.1
NW_002786772.1
NW_016892758.1
NW_016852959.1
NW_002536219.1
NW_016849577.1
NW_017848007.1
NW_019411354.1
NZ_PQWP01000141.1
NZ_MTHU01000355.1
NZ_PQWP01000135.1
NZ_QFLR01000967.1
NZ_QFLT01000100.1
NZ_PJIX01000067.1
NZ_FLZD01000340.1
NZ_MVHE01000372.1
NZ_QNGM01000123.1
NZ_UWCR01000058.1
NZ_OVBU01000157.1
NW_017383967.1
NZ_FLZM01000249.1
NZ_FLZH01000409.1
NZ_FLZM01000221.1
NZ_FLZM01000960.1
NZ_QNGY01000069.1
NW_017994220.1
NW_017991763.1
NW_017994464.1
NW_018008990.1
NW_017990438.1
NW_017995457.1
NW_018000618.1
NW_018001523.1
NW_017999213.1
NZ_SUSS01000145.1
NZ_PQBS01000001.1
NZ_NKJM01000212.1
NZ_NKJM01000630.1
NZ_NKJM01000160.1
NZ_NKJM01000178.1
NZ_NKJM01000504.1
NZ_UIEY01000086.1
NW_011146842.1
NZ_BCPK01000067.1
NZ_UTIC01000022.1
NW_006785012.1
NW_006787638.1
NW_006772446.1
NW_006789938.1
NW_006783735.1
NW_006776051.1
NW_006772339.1
NZ_PYPZ01000275.1
NZ_MDVY01000121.1
NZ_FLZL01000268.1
NZ_FLZL01000943.1
NZ_FLZL01000949.1
NZ_FLZB01000391.1
NZ_UVXY01000388.1
NZ_FTRE01000028.1
NZ_PJLP01000740.1
NW_016210968.1
NW_016197930.1
NZ_BFCN01000470.1
NZ_CVNL01000018.1
NZ_BFCN01000471.1
NZ_VAJG01000115.1
NZ_BFCN01000226.1
NZ_UCMM01000245.1
NW_003013405.1
NW_003009387.1
NW_002996689.1
NW_003006444.1
NW_016070144.1
NW_016035675.1
NW_006795544.1
NW_021017194.1
NZ_QPHP01000075.1
NZ_BEAO01000058.1
NZ_BEDJ01000056.1
NZ_BDZV01000055.1
NZ_RJVQ01000056.1
NZ_RJLM01000280.1
NZ_RJVQ01000171.1
NZ_RJLM01000261.1
NZ_QFLI01000073.1
NZ_QFLI01000039.1
NZ_RJLM01000070.1
NZ_RDSB01000151.1
NZ_RJJX01000192.1
NZ_RJLM01000208.1
NZ_RJLM01000219.1
NZ_QFLI01000043.1
NW_013656286.1
NW_013656292.1
NW_013656295.1
NW_013656301.1
NW_013656303.1
NW_013656306.1
NW_011279840.1
NW_011292732.1
NW_011302123.1
NW_003132317.1
NZ_AAJT02000227.1
NZ_AAJT02000238.1
NZ_AAJT02000192.1
NZ_AAJT02000229.1
NZ_AAJT02000254.1
NW_021788953.1
NW_021800376.1
NW_006775279.1
NW_006783887.1
NZ_QNGR01000102.1
NZ_QNGN01000087.1
NZ_QNGU01000161.1
NZ_QNGO01000094.1
NZ_QNGP01000219.1
NZ_QNGS01000088.1
NZ_QNGT01000141.1
NZ_QNGS01000074.1
NZ_QNGG01000110.1
NZ_QNGS01000084.1
NZ_QNGR01000135.1
NZ_QNGP01000622.1
NW_021761076.1
NW_001842899.1
NW_007292859.1
NW_007289042.1
NW_007292233.1
NW_010316351.1
NW_007291583.1
NW_007292481.1
NW_010347577.1
NW_009245966.1
NW_009965614.1
NW_010341882.1
NW_007291284.1
NW_007294268.1
NW_010344558.1
NW_003316413.1
NW_013382434.1
NW_020068617.1
NW_020066318.1
NW_020065958.1
NW_020069114.1
NW_013408265.1
NW_017570548.1
NZ_PYPV01000379.1
NZ_PYPZ01000194.1
NZ_UVXY01000144.1
NZ_QLBC01000098.1
NZ_BFCU01000326.1
NZ_RQTT01000291.1
NZ_QWJM01000088.1
NZ_FLZL01000410.1
NZ_FLZL01000573.1
NZ_FTRE01000044.1
NZ_PPEC01000023.1
NZ_FLZL01000294.1
NZ_JQCU01000623.1
NZ_CCCL010000003.1
NZ_NHPK02000430.1
NZ_NHPK02000482.1
NZ_NHPK02000447.1
NZ_NHPK02000485.1
NW_016637319.1
NZ_MCFT01000212.1
NZ_MCFT01000197.1
NZ_MCFR01000291.1
NZ_MCFT01000152.1
NW_010349436.1
NZ_MCFT01000140.1
NW_006776856.1
NW_016863639.1
NW_020168680.1
NW_016874966.1
NW_011285038.1
NW_011293007.1
NW_011123310.1
NW_011120873.1
NW_002995848.1
NW_002997502.1
NW_002995855.1
NW_002995868.1
NW_015971566.1
NZ_NRNV01000144.1
NZ_NRNV01000121.1
NZ_NRKN01000086.1
NZ_NROA01000235.1
NZ_SPQX01000015.1
NZ_LYJO01000423.1
NZ_PTOA01000257.1
NZ_QVMR01001371.1
NZ_RJWE01000288.1
NZ_RJJX01000158.1
NZ_MBRT01000550.1
NZ_MBRO01000335.1
NZ_MBRZ01000179.1
NZ_MBRU01000434.1
NZ_NRNE01000044.1
NZ_MBRZ01000178.1
NZ_NRNV01000035.1
NZ_RJVQ01000031.1
NZ_AJVN01000107.1
NZ_MARC01000071.1
NZ_LZPT01000015.1
NZ_AJFF01001139.1
NZ_QAXQ01000084.1
NZ_LMJL01000003.1
NZ_QCYG01000019.1
NZ_LMEQ01000029.1
NZ_PTOE01000057.1
NZ_NKKL01000143.1
NZ_SIST01000113.1
NZ_LYFH01000064.1
NZ_SDKD01000096.1
NZ_AJLV01000001.1
NZ_RPFJ01000088.1
NZ_JZEN01000060.1
NZ_LYHX01000004.1
NZ_LFJJ01000280.1
NW_017664268.1
NW_021772946.1
NW_021774133.1
NW_021773634.1
NW_021772258.1
NW_021767971.1
NW_021775189.1
NZ_FPLR01000462.1
NZ_FPLR01000775.1
NZ_LUKU01000243.1
NZ_FPIE01000018.1
NZ_FPMQ01000030.1
NZ_FQLQ01000005.1
NZ_FPIF01000028.1
NZ_VHOB01000171.1
NZ_FPIM01000008.1
NZ_FPME01000055.1
NZ_KE360731.1
NZ_KE360097.1
NZ_FPLR01000158.1
NZ_FPMO01000047.1
NZ_FPMQ01000007.1
NZ_KE360356.1
NZ_FPMO01000065.1
NZ_KE360761.1
NZ_KE360185.1
NZ_KE360095.1
NZ_FPMQ01000039.1
NZ_FPLR01000023.1
NZ_FPME01000088.1
NZ_KE360605.1
NZ_KE360348.1
NZ_KE360145.1
NZ_KE360692.1
NZ_FPLR01000135.1
NZ_KE360292.1
NZ_FPLR01000447.1
NZ_FPLR01000101.1
NZ_KE360363.1
NZ_FPLR01000729.1
NZ_KE360593.1
NZ_FQLP01000004.1
NZ_FPMQ01000012.1
NZ_FPLR01000303.1
NZ_FPMQ01000013.1
NZ_FPIF01000015.1
NZ_KE360228.1
NZ_FPIE01000014.1
NZ_FPLR01000593.1
NZ_FPMO01000149.1
NZ_FPIF01000026.1
NZ_FPMO01000084.1
NZ_FQLP01000023.1
NZ_FPME01000029.1
NZ_FPLR01000643.1
NZ_FPMO01000041.1
NZ_FPIE01000037.1
NZ_FPMQ01000034.1
NZ_FPME01000092.1
NZ_FPLR01000530.1
NZ_KE360069.1
NZ_FPME01000031.1
NZ_FPLR01000591.1
NW_018018117.1
NW_020095491.1
NW_020076272.1
NW_011292787.1
NW_011292281.1
NW_011233906.1
NW_011279432.1
NW_011274397.1
NW_006790281.1
NW_006778387.1
NW_006794106.1
NW_006779901.1
NW_006774378.1
NW_006777096.1
NW_006789452.1
NW_006774505.1
NW_020139494.1
NW_021135881.1
NW_021133797.1
NW_021135023.1
NW_021134718.1
NW_021136357.1
NW_021134612.1
NW_021131852.1
NW_020185530.1
NW_020185474.1
NW_015964291.1
NW_015964005.1
NW_016069979.1
NW_016076925.1
NW_016070643.1
NW_015503187.1
NW_016069693.1
NW_016074431.1
NW_016070215.1
NW_016074968.1
NW_006792335.1
NW_006788158.1
NW_006797911.1
NW_006798800.1
NW_021806703.1
NW_019432997.1
NW_019452888.1
NW_019432238.1
NW_019443806.1
NW_019437221.1
NW_019471137.1
NW_019462595.1
NW_019482185.1
NW_019471127.1
NW_019489881.1
NW_019465756.1
NW_019443905.1
NW_019464571.1
NW_019470691.1
NZ_KE360047.1
NW_011236725.1
NZ_CVNP01000046.1
NZ_FQLL01000019.1
NZ_FQLG01000021.1
NZ_FQLM01000019.1
NZ_FPIH01000136.1
NZ_FPIH01000314.1
NZ_FPIL01000259.1
NZ_FPIL01000229.1
NZ_CVNK01000010.1
NZ_CVNP01000033.1
NZ_FQLK01000009.1
NZ_FPIK01000200.1
NW_021759911.1
NW_021758536.1
NZ_QZCH01000162.1
NZ_FLZE01000154.1
NZ_FLZH01000150.1
NZ_FLZF01000281.1
NW_017999260.1
NW_018008522.1
NW_017993028.1
NW_017993987.1
NW_018006098.1
NW_011279693.1
NW_011276494.1
NW_011274393.1
NW_011302549.1
NW_011284456.1
NW_011284574.1
NW_011232012.1
NW_011292359.1
NW_011284430.1
NW_011229267.1
NW_003018279.1
NW_003007227.1
NW_003016157.1
NW_011229218.1
NW_011279572.1
NW_011285334.1
NW_011302022.1
NW_011135810.1
NW_011231867.1
NW_011285417.1
NW_011233956.1
NZ_LAOH01000011.1
NZ_FLLR01000244.1
NZ_FLLZ01000170.1
NZ_FLLR01000135.1
NZ_FLMA01000116.1
NZ_FLLZ01000206.1
NZ_FLME02000157.1
NZ_CDGH01000161.1
NZ_CDGH01000079.1
NZ_FLMD02000251.1
NW_019412434.1
NW_019412317.1
NZ_FWEH01000247.1
NZ_RAWM01000448.1
NZ_FUVW01001018.1
NZ_FLPY01000070.1
NZ_FXXW01000073.1
NZ_PYPZ01000394.1
NZ_UIIV01000154.1
NZ_FLZF01000396.1
NZ_FLZM01000174.1
NZ_FLZH01000437.1
NZ_FLZF01000150.1
NZ_FLZM01000266.1
NZ_FLZH01000378.1
NZ_FLYS01000142.1
NZ_FLZM01000741.1
NZ_FLZD01000300.1
NZ_FLZE01000258.1
NZ_FLZH01000216.1
NZ_FLZM01000280.1
NZ_FLZM01000387.1
NZ_FLZF01000336.1
NZ_FLZE01000191.1
NZ_FLZH01000171.1
NZ_UYIH01000254.1
NZ_JUGC01000114.1
NZ_UVXY01000593.1
NZ_MVMM01000210.1
NZ_FLZL01000780.1
NZ_FLZM01000282.1
NW_016618494.1
NW_016618144.1
NW_016634328.1
NW_016618028.1
NW_016618027.1
NW_016618024.1
NW_016611081.1
NW_016609907.1
NW_015965021.1
NZ_NHPK02000343.1
NZ_MTHT01000331.1
NZ_AJXJ01000418.1
NZ_AJXJ01000173.1
NZ_AJXG01000132.1
NW_006778554.1
NW_006772711.1
NW_006772465.1
NW_006785747.1
NW_006786507.1
NW_006786915.1
NW_006777065.1
NW_006775820.1
NW_006794861.1
NW_006775312.1
NW_006770947.1
NW_006797201.1
NW_006775504.1
NW_006775647.1
NW_006784228.1
NZ_AJVN01000086.1
NZ_QXIO01000040.1
NZ_UVXY01000213.1
NZ_JYEC01000045.1
NZ_SDVB01000023.1
NZ_JXTR01000063.1
NZ_LFJV01000263.1
NZ_JYDY01000070.1
NW_006782125.1
NW_017998493.1
NW_017846202.1
NW_017848195.1
NW_017852654.1
NW_001825176.1
NW_011302572.1
NW_016656358.1
NW_012160940.1
NW_012161629.1
NW_020442943.1
NW_012161359.1
NW_012161376.1
NW_016639439.1
NW_016660951.1
NW_007557823.1
NW_016682673.1
NW_016643984.1
NW_007570034.1
NW_012161736.1
NW_012160965.1
NW_012160975.1
NW_012161247.1
NW_015965253.1
NW_017847227.1
NW_017993906.1
NW_018007146.1
NW_017998953.1
NW_018010973.1
NZ_FLZE01000182.1
NZ_FLZH01000403.1
NW_006783159.1
NW_006799051.1
NW_006797418.1
NW_006794477.1
NW_006773423.1
NW_006787623.1
NW_006788449.1
NW_019672534.1
NW_019672515.1
NW_019672483.1
NZ_AMCK01000052.1
NZ_AMGM01000311.1
NW_006207159.1
NZ_LYJL01000604.1
NZ_FLYT01000375.1
NZ_FLZB01000145.1
NZ_CDFS01000232.1
NZ_FLZM01000943.1
NZ_UYIH01000244.1
NZ_QNGX01000057.1
NW_009952989.1
NW_009957556.1
NW_007287068.1
NW_010342303.1
NW_009955292.1
NW_010297360.1
NZ_SJCO01000302.1
NW_007293473.1
NW_007289733.1
NW_010345322.1
NW_007291590.1
NW_009649257.1
NW_007293331.1
NW_007289686.1
NZ_JUEI01000203.1
NZ_QNGO01000093.1
NZ_SLTR01000204.1
NZ_QNGP01000261.1
NZ_QNGR01000050.1
NZ_QNGQ01000051.1
NZ_QNGI01000088.1
NW_021793510.1
NW_021804210.1
NW_021810825.1
NW_020141228.1
NW_017990890.1
NW_020136769.1
NW_001850899.1
NW_001851414.1
NZ_QFLP01000317.1
NZ_FLZB01000277.1
NZ_FLYT01000334.1
NZ_FLZB01000397.1
NZ_FLYT01000267.1
NZ_FLYT01000274.1
NZ_FLYT01000423.1
NZ_FLZG01000266.1
NZ_FLYT01000317.1
NZ_FLZB01000466.1
NZ_FLZB01000413.1
NZ_QNGQ01000143.1
NZ_QNGP01000286.1
NZ_QNGQ01000085.1
NZ_QNGU01000135.1
NZ_QNGR01000065.1
NZ_QNGR01000160.1
NZ_BIJQ01000077.1
NW_007289464.1
NZ_LYJN01000028.1
NW_007290713.1
NW_007288385.1
NW_010345466.1
NZ_MZNT01000044.1
NW_007288040.1
NW_007293999.1
NW_007292947.1
NW_010322300.1
NZ_LYJO01000012.1
NW_007288113.1
NW_007307071.1
NW_007289462.1
NW_007292821.1
NW_010326461.1
NZ_CDSE01000078.1
NZ_NQUV01000024.1
NZ_SEMD01000041.1
NZ_LYHM01000064.1
NZ_UVXY01000237.1
NZ_BFCK01000778.1
NZ_NCVR01000304.1
NZ_UYIH01000149.1
NZ_CMKS01000111.1
NZ_VHOB01000193.1
NZ_NAJR01000058.1
NW_017383987.1
NZ_UVXY01000208.1
NZ_CMKS01000083.1
NZ_PYPZ01000460.1
NZ_KE355642.1
NW_006772269.1
NW_006779502.1
NW_006793720.1
NW_006775085.1
NW_006795476.1
NW_006795662.1
NW_006792370.1
NW_021796540.1
NW_021808557.1
NW_015456703.1
NW_015456642.1
NW_015456600.1
NW_021776883.1
NW_021766096.1
NW_018004505.1
NW_018014804.1
NW_017994685.1
NW_017997587.1
NW_017996867.1
NW_017997307.1
NW_018004781.1
NW_018014628.1
NW_017991507.1
NW_011236561.1
NW_011279275.1
NW_011155419.1
NW_011229288.1
NW_016842645.1
NW_011234119.1
NW_011232116.1
NW_011140523.1
NW_011292487.1
NW_011140479.1
NW_016897659.1
NW_011279519.1
NW_011122031.1
NW_017592968.1
NW_017581419.1
NW_017592557.1
NW_017596682.1
NW_017587094.1
NW_017573766.1
NW_017845594.1
NW_017847302.1
NW_017847311.1
NW_006797042.1
NW_006782278.1
NW_006799134.1
NW_006783935.1
NW_006796108.1
NW_003316352.1
NW_003317712.1
NW_003316392.1
NW_003316516.1
NW_003316924.1
NW_003316269.1
NW_003316111.1
NW_003316709.1
NW_003316553.1
NW_003316421.1
NW_003317398.1
NW_003316893.1
NW_003316935.1
NW_003316930.1
NW_003316035.1
NW_003316032.1
NW_003316060.1
NW_003316961.1
NW_003316575.1
NW_003316449.1
NW_003316523.1
NW_006769424.1
NW_006778392.1
NW_006773206.1
NW_006794480.1
NW_006781063.1
NW_017845569.1
NW_006787471.1
NW_020939778.1
NW_007360214.1
NW_013548579.1
NZ_OCZC01000005.1
NW_004754911.1
NW_005434595.1
NW_021765917.1
NW_021764544.1
NW_006790274.1
NW_006790600.1
NW_006783574.1
NW_021778887.1
NW_021767093.1
NW_016857171.1
NW_011140387.1
NW_016852143.1
NW_016852076.1
NW_016851890.1
NW_016851762.1
NZ_KE359854.1
NZ_KE359731.1
NZ_KE355458.1
NZ_KE356097.1
NZ_KE355579.1
NZ_QNHC01000060.1
NW_018009362.1
NW_017991726.1
NW_017990912.1
NW_018010804.1
NW_018016847.1
NW_018004026.1
NW_018000677.1
NW_018007114.1
NW_018007630.1
NW_018007546.1
NW_018000962.1
NW_018019698.1
NW_018002426.1
NW_017997454.1
NW_018009817.1
NW_017998162.1
NW_017996574.1
NW_019683296.1
NW_019677918.1
NW_019680320.1
NW_019118553.1
NW_011953521.1
NW_011502008.1
NZ_KE353632.1
NZ_KE356105.1
NZ_KE359655.1
NZ_KE359680.1
NZ_KE359824.1
NZ_KE355904.1
NZ_KE355948.1
NZ_LVET01000047.1
NW_006779690.1
NW_010923307.1
NW_006769968.1
NW_011233903.1
NW_021764426.1
NW_011279357.1
NW_011292431.1
NW_011284935.1
NW_016030398.1
NW_002692850.1
NW_021803856.1
NZ_QNGR01000142.1
NZ_QNGU01000101.1
NZ_QNGQ01000198.1
NW_021131527.1
NW_021131741.1
NW_021134673.1
NW_021132406.1
NW_013546733.1
NW_013546735.1
NW_002996839.1
NW_011948608.1
NW_011146975.1
NW_018004173.1
NW_018012638.1
NZ_AWTM01000038.1
NZ_NBYG01000068.1
NZ_NRKR01000474.1
NZ_LMYP01000045.1
NZ_LOAS01000088.1
NZ_VAMR01000069.1
NZ_VARK01000078.1
NZ_VAQR01000057.1
NZ_VARN01000071.1
NZ_VAQZ01000064.1
NZ_VARC01000062.1
NZ_VAML01000157.1
NZ_VAMM01000138.1
NZ_VAQZ01000061.1
NW_016588329.1
NW_016588181.1
NW_016588844.1
NZ_AMGM01000191.1
NZ_AMCK01000114.1
NW_001889346.1
NZ_LYJJ01000081.1
NW_021802801.1
NW_020136894.1
NW_001850310.1
NZ_UIMZ01000429.1
NZ_UIHE01000101.1
NZ_UVXY01000047.1
NW_006782395.1
NW_006782229.1
NW_006788970.1
NW_006771705.1
NW_006777863.1
NW_006783889.1
NZ_MKIF01000049.1
NZ_VCEH01000112.1
NZ_MLZJ01000124.1
NZ_NWVJ01000045.1
NZ_MNCG01000125.1
NZ_NWVK01000042.1
NW_011949086.1
NW_011949442.1
NW_011949665.1
NW_011948846.1
NW_011949523.1
NW_011950353.1
NW_016085426.1
NW_016066837.1
NZ_UIIS01000181.1
NZ_MDVY01000076.1
NZ_JRHP01000364.1
NZ_FLQG01000070.1
NZ_UILH01000152.1
NZ_RJPC01000074.1
NZ_FLZL01000883.1
NZ_ABGO01000817.1
NZ_ABGO01000752.1
NZ_SEMD01000047.1
NZ_FWEH01000274.1
NZ_ABGO01000603.1
NZ_BFCU01000292.1
NZ_NJBC01000064.1
NW_016070429.1
NW_016070521.1
NW_016069874.1
NW_016074579.1
NW_016074925.1
NW_016069736.1
NZ_NWVJ01000044.1
NZ_NWVK01000039.1
NZ_LSYX01000090.1
NZ_CAOU02000040.1
NZ_NWVJ01000043.1
NZ_VCEH01000054.1
NZ_NWVK01000052.1
NZ_NSDS01000039.1
NZ_SGPI01000087.1
NZ_STGB01000016.1
NZ_SGPH01000099.1
NZ_BFDG01000183.1
NZ_LYHN01000078.1
NZ_LYFC01000069.1
NZ_PREU01000048.1
NZ_QLBR01000100.1
NZ_SEIO01000100.1
NZ_SUSS01000069.1
NZ_PHNZ01000510.1
NZ_JQCU01000356.1
NZ_LYFS01000027.1
NZ_LYGY01000004.1
NZ_LYHB01000078.1
NZ_UYIH01000203.1
NW_021808803.1
NW_020140913.1
NW_021790552.1
NW_021798698.1
NW_020138060.1
NW_021810296.1
NW_021803282.1
NW_003003545.1
NW_003004018.1
NW_003003240.1
NW_021011090.1
NW_003006533.1
NW_017384525.1
NZ_PYPV01000324.1
NZ_ANHW01000065.1
NW_018004423.1
NW_018015183.1
NW_006784145.1
NW_006785179.1
NZ_SDVB01000338.1
NZ_JXTR01000077.1
NZ_JYDY01000065.1
NZ_LFWE01000019.1
NZ_JYEB01000039.1
NZ_JXTS01000058.1
NZ_PIXF01000069.1
NZ_FLQE01000057.1
NZ_NXIM01000157.1
NZ_ANGN01000050.1
NZ_BFCN01000346.1
NZ_NDYM01000061.1
NZ_MPQO01000102.1
NZ_BFAC01000095.1
NW_013656556.1
NW_013655923.1
NW_013655397.1
NW_013655550.1
NW_013656404.1
NW_011953186.1
NW_011949410.1
NW_011953237.1
NW_021846461.1
NW_019414802.1
NW_017585526.1
NW_019415356.1
NW_019415187.1
NW_015456754.1
NW_019114309.1
NW_015455387.1
NW_016857293.1
NW_011503715.1
NW_016825152.1
NW_020141305.1
NW_017812871.1
NW_017810229.1
NW_017822115.1
NW_017817882.1
NW_017824230.1
NW_017809606.1
NW_017808632.1
NW_017820770.1
NW_017817938.1
NW_017825297.1
NW_017822896.1
NW_017815650.1
NW_003002603.1
NW_002999513.1
NW_003015568.1
NW_003013516.1
NW_003005489.1
NW_003005436.1
NZ_POTZ01001169.1
NW_015352003.1
NZ_BFDB01000225.1
NZ_FPIL01000048.1
NZ_BFCL01000138.1
NZ_BFDG01000141.1
NZ_CJFD01000060.1
NZ_CVNL01000011.1
NZ_FPIL01000007.1
NZ_UCML01000105.1
NZ_CVNT01000011.1
NZ_UCNE01000048.1
NW_017570318.1
NW_020311584.1
NW_020311637.1
NW_020311829.1
NW_020311793.1
NW_016145395.1
NW_016131967.1
NZ_PJIR01000111.1
NW_011938132.1
NW_011938720.1
NZ_QAXQ01000191.1
NZ_QAXQ01000170.1
NW_017245720.1
NZ_LYJL01000262.1
NW_011247610.1
NW_016875132.1
NZ_CDFS01000133.1
NZ_FLYS01000223.1
NZ_FLYS01000174.1
NZ_FLZH01000118.1
NZ_FLZM01000271.1
NZ_FLZM01000551.1
NZ_FLZH01000435.1
NZ_FLZE01000206.1
NZ_FLZF01000244.1
NZ_FLZF01000256.1
NZ_FLZM01000644.1
NZ_FLZH01000175.1
NZ_FLZF01000237.1
NZ_FLZM01000855.1
NZ_FLZD01000215.1
NZ_FLYS01000241.1
NZ_FLYS01000240.1
NZ_FLZF01000199.1
NZ_NKKL01000162.1
NZ_QVFN01000708.1
NZ_QYYA01000137.1
NZ_QOAY01000249.1
NZ_NSBF01000020.1
NZ_BDDW01000041.1
NZ_SWBM01000017.1
NZ_NBYJ01000099.1
NW_019377499.1
NW_019414048.1
NW_008266498.1
NW_008262781.1
NW_014571257.1
NZ_SDVB01000221.1
NW_003308733.1
NW_003308742.1
NW_003308744.1
NW_003308679.1
NW_003308745.1
NW_003308753.1
NW_003308756.1
NW_003308761.1
NW_003308768.1
NW_003308771.1
NW_003308778.1
NW_009903814.1
NZ_PXMQ01000088.1
NZ_LYHE01000094.1
NZ_LYJO01000143.1
NZ_PXND01000061.1
NZ_LYGU01000062.1
NZ_NQTU01000027.1
NZ_QFLI01000034.1
NZ_VHIP01000051.1
NZ_JTJZ01000027.1
NZ_LYJL01000506.1
NZ_SRPI01000017.1
NZ_QGNV01000287.1
NZ_PXMM01000070.1
NZ_SJDX01000032.1
NZ_PXNE01000052.1
NZ_PXNF01000045.1
NZ_SEMD01000040.1
NZ_SAUF01000008.1
NZ_NSBO01000118.1
NZ_SSSN01000025.1
NZ_QNGQ01000048.1
NZ_MRYJ01000058.1
NZ_PXMS01000063.1
NZ_PXMA01000067.1
NZ_SEMB01000083.1
NZ_SRPH01000054.1
NZ_QVMU01000071.1
NZ_JUGC01000051.1
NZ_LYFU01000106.1
NZ_NRTL01000172.1
NZ_PDOH01000043.1
NW_011229309.1
NW_011230552.1
NW_011230385.1
NW_011284361.1
NW_011132113.1
NW_011302376.1
NW_011129125.1
NZ_VAMJ01000114.1
NZ_VARF01000074.1
NZ_VAMK01000113.1
NZ_VAML01000066.1
NZ_VAMG01000103.1
NZ_VAMF01000103.1
NZ_VAMK01000097.1
NZ_VALP01000070.1
NZ_VARF01000078.1
NZ_LYIL01000277.1
NZ_VAMN01000116.1
NZ_QZCH01000148.1
NZ_NADV01000171.1
NZ_QFXK01000065.1
NZ_QFXK01000016.1
NW_021811843.1
NZ_PWCF01000063.1
NZ_PWCF01000109.1
NZ_PITP01000288.1
NW_011948632.1
NW_011948591.1
NW_014638821.1
NW_013995073.1
NW_011952872.1
NW_011949437.1
NW_011140222.1
NZ_KE355751.1
NZ_FLZF01000301.1
NZ_FTRJ01000088.1
NW_016857361.1
NW_021137905.1
NW_021133431.1
NW_021135098.1
NW_021135080.1
NW_021131263.1
NW_021134328.1
NW_021134702.1
NZ_AJXH01000342.1
NZ_AJXF01000759.1
NZ_AJXG01000238.1
NZ_AJXH01000138.1
NZ_AJXG01000152.1
NZ_AJXJ01000722.1
NW_020138514.1
NW_020138505.1
NW_020138504.1
NW_020138501.1
NW_021797402.1
NW_020138500.1
NW_020136717.1
NZ_JTJA01000080.1
NZ_RQSJ01000117.1
NZ_UTZX01000020.1
NZ_PYPZ01000621.1
NZ_BACV01000592.1
NZ_UVTU01000049.1
NZ_FLZF01000191.1
NW_018007023.1
NW_020072644.1
NW_020094729.1
NW_020094022.1
NW_011948622.1
NW_020067167.1
NW_011948503.1
NW_020094925.1
NW_017589864.1
NZ_UKAA01000038.1
NZ_FLZL01000433.1
NW_006776161.1
NW_006784124.1
NW_006770410.1
NW_006771018.1
NW_017847280.1
NW_006770725.1
NW_006790494.1
NW_006785223.1
NW_011464558.1
NW_008578480.1
NW_006787545.1
NW_006778797.1
NW_006798895.1
NW_006787643.1
NW_006789874.1
NW_006799740.1
NW_006795460.1
NW_006796954.1
NW_006774236.1
NW_006779173.1
NW_006778116.1
NW_006796703.1
NW_006784055.1
NW_006787620.1
NW_006789359.1
NW_016859509.1
NW_016859349.1
NW_016859244.1
NW_016859230.1
NW_016859228.1
NW_016850127.1
NW_021639333.1
NZ_FSMH01000026.1
NW_011292604.1
NZ_JRUE01000165.1
NZ_PODL01000112.1
NZ_RCGN01000109.1
NW_001084733.1
AC_000086.1
NW_020137153.1
NW_021766273.1
NW_021772170.1
NW_021766295.1
NW_021773323.1
NZ_VANB01000056.1
NZ_VARL01000076.1
NZ_VALP01000066.1
NZ_VAMP01000099.1
NZ_VAMG01000167.1
NZ_VAMO01000139.1
NZ_VAMQ01000114.1
NZ_VAMM01000104.1
NZ_VAMH01000085.1
NZ_VAML01000069.1
NZ_VAMN01000067.1
NZ_VARB01000065.1
NZ_VARC01000078.1
NZ_VALR01000055.1
NZ_VAQX01000083.1
NZ_VARD01000073.1
NZ_VAMQ01000102.1
NZ_VAQW01000068.1
NZ_VAMR01000077.1
NZ_VAMF01000089.1
NZ_VAMK01000108.1
NZ_VAQW01000072.1
NZ_VARD01000048.1
NZ_VAQR01000073.1
NZ_VAMG01000091.1
NZ_VAMI01000071.1
NZ_VAQZ01000077.1
NZ_VAMQ01000122.1
NZ_VAMY01000087.1
NZ_VAMJ01000071.1
NW_011285101.1
NW_011236529.1
NW_011279839.1
NW_011279359.1
NW_011233833.1
NW_021792064.1
NW_003118018.1
NW_007289136.1
NW_007288008.1
NW_009243945.1
NZ_SJCO01000278.1
NW_007291248.1
NW_007292623.1
NW_007294058.1
NW_007318894.1
NW_007291255.1
NZ_LYJO01000391.1
NZ_LYJN01000366.1
NW_007288705.1
NW_010296416.1
NW_019679641.1
NZ_FLMA01000187.1
NZ_FLLZ01000127.1
NZ_QZZQ01000021.1
NW_002753881.1
NZ_CDGH01000127.1
NW_002844827.1
NZ_FLMA01000200.1
NZ_FLME02000256.1
NZ_FLME02000221.1
NZ_FLMD02000130.1
NZ_CDGH01000184.1
NW_002861608.1
NZ_PGLD01000165.1
NZ_SDLT01000133.1
NZ_LGBN01000285.1
NZ_CMWK01000094.1
NZ_CVHP01000169.1
NZ_JHMB01000199.1
NZ_LMXR01000013.1
NZ_MLOZ01000132.1
NZ_LRUR01000002.1
NZ_RHUT01000189.1
NZ_LRUZ01000001.1
NZ_QZXQ01000334.1
NZ_RCSU01000041.1
NZ_FLYV01000173.1
NZ_FSPL01000014.1
NZ_NWZL01000115.1
NZ_CHWI01000092.1
NZ_FSMH01000025.1
NZ_MIVK01000095.1
NZ_FSPK01000016.1
NZ_FVVE01000018.1
NZ_PDKD01000166.1
NZ_AEKL01000030.1
NZ_LRUV01000005.1
NZ_MNCK01000093.1
NZ_KV813870.1
NZ_JHLN01000272.1
NZ_JHLO01000198.1
NW_021639320.1
NZ_PGLE01000172.1
NZ_LMXQ01000001.1
NZ_CFWO01000524.1
NZ_FVTS01000011.1
NZ_JHLB01000171.1
NZ_FSMJ01000018.1
NZ_SDLT01000128.1
NZ_PENC01000216.1
NW_016844411.1
NW_016875316.1
NW_017383979.1
NW_014594245.1
NW_014635940.1
NW_014612491.1
NW_013557504.1
NW_013557754.1
NW_014603315.1
NW_014617102.1
NW_013558834.1
NW_014596476.1
NW_013562378.1
NW_011579844.1
NW_004583034.1
NW_002032005.1
NW_001916185.1
NZ_QFLI01000191.1
NZ_RXZH01000084.1
NW_011276314.1
NZ_QJTX01000201.1
NZ_QJTT01000258.1
NZ_QJTV01000052.1
NZ_QJTT01000228.1
NZ_QJTW01000096.1
NZ_QJTT01000314.1
NZ_QJTV01000048.1
NZ_QJTX01000105.1
NZ_QJTW01000086.1
NZ_QJTY01000101.1
NZ_QJTW01000122.1
NZ_QJTX01000149.1
NZ_QJTY01000166.1
NZ_QJTV01000045.1
NZ_QJTT01000222.1
NZ_QJTX01000355.1
NW_006791270.1
NW_010094132.1
NZ_QJTT01000342.1
NZ_QJTW01000099.1
NZ_QJTX01000169.1
NZ_QJTV01000089.1
NZ_QJTY01000113.1
NZ_QJTY01000279.1
NZ_QJTX01000246.1
NZ_QJTW01000080.1
NZ_QJTT01000346.1
NZ_QJTY01000149.1
NW_014597294.1
NZ_FPIK01000118.1
NZ_LYIU01000035.1
NZ_BFCN01000516.1
NW_001912194.1
NW_019016171.1
NW_893114.1
NW_012022320.1
NW_012022374.1
NW_002808724.1
NW_012022367.1
NZ_QFMG01000918.1
NZ_QFMA01000302.1
NZ_QFMS01000203.1
NZ_NROA01000260.1
NZ_QFLP01000436.1
NZ_QFMR01000888.1
NZ_QFLU01000984.1
NZ_MBRT01000534.1
NZ_MBRT01000538.1
NZ_NRMA01000415.1
NZ_MBRQ01000356.1
NZ_NRMK01000463.1
NZ_MBRP01000424.1
NZ_NROP01000125.1
NZ_QFMR01000955.1
NZ_NRMH01000356.1
NZ_MBRZ01000211.1
NZ_NRJN01000084.1
NZ_MBRU01000477.1
NZ_MBRO01000357.1
NZ_NRMJ01000098.1
NZ_NRMK01000485.1
NZ_NRNM01000268.1
NZ_MBRQ01000353.1
NZ_NRMJ01000091.1
NZ_MBRT01000573.1
NZ_MSEE01000123.1
NZ_MBRP01000392.1
NZ_NRMK01000454.1
NZ_MBRY01000400.1
NZ_NRNM01000250.1
NZ_MSAQ01000100.1
NZ_MSEE01000114.1
NZ_NRMA01000357.1
NZ_RCZP01000128.1
NZ_VCNP01000063.1
NW_003316201.1
NW_017852495.1
NW_003316512.1
NW_003316982.1
NW_019671595.1
NW_019495269.1
NW_019506923.1
NW_019495927.1
NW_019480417.1
NW_019483487.1
NW_019492201.1
NW_019443903.1
NW_019430570.1
NW_019494090.1
NW_001850455.1
NZ_BFCN01000277.1
NZ_FLZL01000439.1
NW_011949202.1
NW_011949591.1
NW_011948760.1
NW_011949793.1
NW_011950385.1
NZ_QNGR01000088.1
NZ_QNGP01000315.1
NZ_QNGU01000179.1
NZ_QNGT01000227.1
NZ_QNGS01000180.1
NZ_BFCU01000126.1
NW_010839389.1
NW_016115933.1
NW_011155313.1
NW_011131900.1
NZ_FLZM01000382.1
NZ_FLZE01000214.1
NZ_FLZM01000621.1
NZ_FLZM01000646.1
NZ_FLZM01000323.1
NZ_FLZF01000168.1
NZ_FLZD01000221.1
NZ_FLZM01000257.1
NZ_FLYS01000164.1
NZ_FLZM01000448.1
NZ_FLZE01000281.1
NZ_FLZM01000272.1
NZ_FLZM01000959.1
NZ_FLZL01000371.1
NW_016251261.1
NW_002858530.1
NW_017578361.1
NZ_QPHZ01000600.1
NZ_QPHO01000222.1
NZ_JXQM01000241.1
NW_003007476.1
NW_011155205.1
NW_011247723.1
NW_002999277.1
NW_011176578.1
NW_011302151.1
NW_003003693.1
NW_021051628.1
NW_021053732.1
NW_021084146.1
NW_021079257.1
NW_021059718.1
NW_021135918.1
NW_021137142.1
NW_021135854.1
NW_021135573.1
NW_017997022.1
NW_016087136.1
NW_016070633.1
NW_016080488.1
NW_006775395.1
NW_006776995.1
NW_006785481.1
NW_006774900.1
NW_006779595.1
NW_006790809.1
NW_006770760.1
NW_006777930.1
NW_017852554.1
NW_018001454.1
NW_018007221.1
NW_017996130.1
NW_018009255.1
NW_017994671.1
NW_017993381.1
NZ_QAXQ01000163.1
NZ_PTOB01000090.1
NZ_QAXQ01000211.1
NW_011938915.1
NW_011935554.1
NW_011939973.1
NW_021809986.1
NW_021794434.1
NW_009955640.1
NW_007293392.1
NW_007289705.1
NW_007287342.1
NW_017991087.1
NW_011126780.1
NW_011146895.1
NW_011232004.1
NW_011233717.1
NW_011236777.1
NW_011135818.1
NZ_PXML01000091.1
NZ_PXMS01000066.1
NZ_PXML01000086.1
NZ_PXMZ01000066.1
NZ_PXMR01000075.1
NZ_PXMP01000087.1
NZ_PXMX01000063.1
NZ_PXMS01000076.1
NZ_PXML01000081.1
NZ_PXMR01000072.1
NZ_PXMP01000071.1
NZ_PXNB01000079.1
NZ_PXNC01000091.1
NZ_PXNG01000124.1
NZ_PXMS01000090.1
NZ_PXMD01000078.1
NZ_PXND01000054.1
NZ_PXLY01000070.1
NZ_PXLX01000067.1
NZ_PXMR01000085.1
NZ_PXNE01000068.1
NZ_PXMP01000093.1
NZ_PXMC01000073.1
NZ_PXMT01000066.1
NZ_PXMU01000073.1
NZ_PXMU01000080.1
NZ_PXMH01000068.1
NZ_PXMS01000069.1
NZ_PXLY01000064.1
NZ_PXNJ01000082.1
NZ_PXNC01000086.1
NZ_PXNB01000075.1
NZ_PXMO01000067.1
NZ_PXMJ01000077.1
NZ_PXLZ01000083.1
NZ_PXNF01000041.1
NZ_PXMX01000069.1
NZ_PXLW01000065.1
NZ_PXMB01000066.1
NZ_PXMA01000078.1
NZ_PXMM01000068.1
NZ_PXMI01000059.1
NZ_PXML01000078.1
NZ_PXMP01000077.1
NZ_PXMD01000086.1
NZ_PXMD01000062.1
NZ_PXMZ01000060.1
NZ_PXMQ01000059.1
NZ_PXNJ01000087.1
NZ_PXNI01000064.1
NZ_PXMO01000064.1
NZ_PXMJ01000065.1
NZ_PXMR01000079.1
NZ_PXLX01000056.1
NZ_PXMG01000054.1
NZ_PXMP01000058.1
NZ_PXMM01000066.1
NZ_PXNF01000031.1
NZ_PXLZ01000074.1
NZ_PXNJ01000065.1
NZ_PXMO01000070.1
NZ_PXNH01000066.1
NZ_PXMU01000078.1
NW_011948719.1
NW_011949486.1
NW_011949015.1
NW_011948537.1
NW_011948513.1
NW_011949399.1
NW_021849854.1
NW_008800778.1
NW_018013112.1
NW_008795657.1
NW_008794127.1
NW_018018635.1
NW_008794797.1
NW_018009052.1
NW_008794045.1
NW_008795057.1
NZ_BEBG01000034.1
NZ_BEDS01000051.1
NZ_BEAF01000030.1
NZ_BEDJ01000046.1
NW_021007651.1
NW_021006555.1
NW_021009370.1
NW_019139689.1
NW_021010009.1
NW_021010259.1
NW_011950082.1
NW_020189341.1
NW_011948697.1
NZ_KE360670.1
NZ_KE360128.1
NZ_KE360537.1
NZ_FPLR01000587.1
NZ_FPLR01000025.1
NW_016047030.1
NW_016078482.1
NW_016064125.1
NW_016073301.1
NW_016064110.1
NW_016078603.1
NW_006798164.1
NW_006769324.1
NW_006775370.1
NW_006795573.1
NW_003318062.1
NZ_KL363174.1
NZ_BDEU01000128.1
NZ_BDEV01000186.1
NZ_CADR01000052.1
NZ_BANI01000030.1
NZ_LHZW01000035.1
NZ_BDER01000080.1
NZ_BDEZ01000062.1
NZ_BABS01000088.1
NZ_BACG01000045.1
NZ_CADO01000023.1
NZ_BDES01000068.1
NZ_BDEX01000103.1
NZ_MAPU01000039.1
NZ_NKUB01000037.1
NZ_LHZB01000093.1
NZ_KL363176.1
NZ_NRIS01000126.1
NW_016074662.1
NZ_KE355759.1
NZ_KE356031.1
NZ_KE355552.1
NZ_KE359702.1
NZ_KE356081.1
NZ_KE353432.1
NZ_KE356025.1
NW_020141579.1
NW_020138936.1
NW_020135483.1
NZ_VHOB01000150.1
NZ_QNGW01000072.1
NW_017141149.1
NW_017140988.1
NZ_QYUS01000074.1
NZ_QMKN01000771.1
NZ_QYUS01000094.1
NZ_QYUS01000109.1
NZ_QYUU01000051.1
NZ_LYLE01000073.1
NZ_QLNR01000192.1
NZ_LYKV01000088.1
NZ_LYKU01000005.1
NZ_LYLB01000008.1
NZ_RXEB01000026.1
NZ_VCNF01000110.1
NZ_PPDJ01000057.1
NZ_BDNI01000160.1
NZ_QGHH01000986.1
NZ_AFZB01000174.1
NZ_QGKQ01000055.1
NW_017591552.1
NZ_MLIV01000078.1
NZ_LYLM01000010.1
NW_011302313.1
NW_011135798.1
NW_011140492.1
NW_011285413.1
NW_011176583.1
NW_011135596.1
NW_011129193.1
NW_011240661.1
NW_011292643.1
NW_011285042.1
NW_011135662.1
NW_003016653.1
NW_011155151.1
NW_011279807.1
NW_011129089.1
NW_011146945.1
NW_011155270.1
NW_011234103.1
NW_011284869.1
NW_011232029.1
NW_011146788.1
NW_011155330.1
NW_011124836.1
NW_007380796.1
NW_011236288.1
NW_012022371.1
NW_021023478.1
NW_021015059.1
NZ_KL476679.1
NZ_QFLX01001015.1
NZ_RHGE01000362.1
NZ_NWFI01000070.1
NZ_SKBM01000145.1
NZ_UVXS01000010.1
NZ_SKFB01000151.1
NZ_FTPH01000145.1
NZ_FTPH01000633.1
NZ_RMVI01000041.1
NZ_QNGN01000073.1
NZ_CMKS01000074.1
NZ_QNGN01000071.1
NZ_QNGH01000041.1
NZ_QLAN01000218.1
NZ_VHOB01000205.1
NZ_FTZV01000467.1
NZ_MRAA01000106.1
NZ_CGZQ01000075.1
NZ_LZPU01000007.1
NZ_AKBE01000212.1
NZ_BFCU01000171.1
NZ_QNGL01000059.1
NZ_QNGM01000104.1
NZ_CQSC01000273.1
NZ_QLAK01000242.1
NZ_QNGN01000060.1
NZ_CIEA01000145.1
NZ_BFCK01000611.1
NZ_JWHZ01000217.1
NZ_PCMU01000020.1
NZ_CQSC01000278.1
NZ_BFCK01000746.1
NZ_PVDJ01000039.1
NZ_QNGL01000017.1
NZ_PYPZ01000146.1
NZ_CMKS01000057.1
NZ_AUTF01000074.1
NZ_CQSC01000233.1
NZ_MDVY01000097.1
NZ_QNGM01000136.1
NZ_QNGN01000051.1
NZ_SWCU01000078.1
NZ_PZGK01000086.1
NZ_CGZQ01000097.1
NZ_RJPC01000080.1
NZ_SACX01000046.1
NW_011948532.1
NZ_POAT01000183.1
NZ_POAT01000178.1
NZ_POAT01000177.1
NZ_POAT01000174.1
NZ_POAT01000145.1
NZ_POAT01000133.1
NZ_POAT01000109.1
NZ_RJJX01000122.1
NZ_RJJX01000107.1
NZ_RJJX01000082.1
NZ_RJJX01000078.1
NZ_RXZH01000073.1
NZ_RJVQ01000136.1
NZ_RJLM01000083.1
NZ_RJJX01000077.1
NW_006794046.1
NW_006770611.1
NW_006791521.1
NW_006792355.1
NW_021023946.1
NW_021023012.1
NW_021023264.1
NW_021015592.1
NW_021023359.1
NW_006793645.1
NW_006779037.1
NW_006796813.1
NW_007292505.1
NW_010348814.1
NW_007287711.1
NW_007290726.1
NW_007289009.1
NZ_FLZL01000393.1
NZ_FLZL01000607.1
NZ_LZRG01000008.1
NZ_UEYP01000050.1
NW_011135631.1
NW_011285345.1
NW_011293014.1
NW_011140458.1
NW_011233751.1
NW_011231951.1
NW_011230527.1
NW_011284961.1
NW_011234000.1
NW_011279288.1
NW_006795388.1
NW_006785509.1
NW_006798906.1
NW_006794859.1
NW_006785521.1
NW_006771454.1
NW_006773805.1
NW_006790985.1
NZ_JUGC01000116.1
NZ_PUCQ01000702.1
NZ_PYPZ01000208.1
NZ_PYPZ01000353.1
NZ_UILM01000176.1
NZ_QUQO01000012.1
NZ_MUAV01000219.1
NW_017259468.1
NW_017258398.1
NZ_VAMG01000121.1
NZ_VARB01000073.1
NZ_VARE01000074.1
NZ_VALO01000062.1
NZ_VAQY01000073.1
NZ_VARD01000060.1
NZ_VAQV01000062.1
NZ_VARF01000085.1
NZ_VAMO01000110.1
NZ_VAMY01000052.1
NZ_VARC01000068.1
NZ_LYII01000018.1
NZ_LYJE01000076.1
NZ_LYJG01000007.1
NZ_VAMZ01000054.1
NZ_VAMO01000142.1
NZ_VAMP01000086.1
NZ_VAML01000072.1
NZ_VAMK01000092.1
NZ_NRTL01000086.1
NW_010314958.1
NZ_QMKD01000138.1
NW_007292209.1
NW_007290929.1
NZ_LYJN01000182.1
NZ_VAMF01000095.1
NZ_LYJE01000067.1
NZ_LYIO01000051.1
NZ_VAMG01000099.1
NZ_BFCN01000378.1
NW_010966240.1
NZ_SKBM01000107.1
NW_017595535.1
NZ_RSEV01000073.1
NZ_MDWM01000003.1
NZ_NADU01001185.1
NZ_NADU01000646.1
NZ_NADW01000168.1
NZ_AJXJ01000295.1
NZ_BFCN01000262.1
NW_001898927.1
NW_014596284.1
NW_003005963.1
NW_003004552.1
NW_003001295.1
NW_003000732.1
NW_003019406.1
NW_003000885.1
NZ_LSYY01000094.1
NW_008246768.1
NW_012078589.1
NW_012032767.1
NW_016164483.1
NW_019669165.1
NW_003006532.1
NW_003015641.1
NW_003000298.1
NW_001510354.1
NW_013544140.1
NZ_JQOE01000082.1
NW_016069914.1
NW_016030485.1
NZ_LYJC01000096.1
NW_018020166.1
NW_017852612.1
NW_018003364.1
NW_019655207.1
NW_011987272.1
NW_015455356.1
NW_017845776.1
NW_021133634.1
NW_017993238.1
NW_018009228.1
NW_018017603.1
NW_017995637.1
NW_017996013.1
NW_017996731.1
NW_017999090.1
NW_018004264.1
NW_017991770.1
NW_018000368.1
NW_018009413.1
NW_018017811.1
NW_018002253.1
NW_017996287.1
NW_006778619.1
NW_161023.1
NW_021015946.1
NW_006781303.1
NW_011953033.1
NZ_CCCL010000058.1
NZ_JXQM01000288.1
NZ_JXQM01000225.1
NW_016159910.1
NW_006784270.1
NW_006791628.1
NW_006786045.1
NW_006792123.1
NW_006789523.1
NW_006792804.1
NW_006771088.1
NW_011575098.1
NW_015455856.1
NZ_CDGH01000156.1
NZ_CDGH01000149.1
NZ_CDGH01000148.1
NZ_CDGH01000146.1
NZ_CDGH01000145.1
NW_003317824.1
NW_003316973.1
NW_013375110.1
NZ_LFDT01000072.1
NW_011233809.1
NW_021022709.1
NW_011135595.1
NW_021023134.1
NW_011135642.1
NW_011274382.1
NW_016868460.1
NW_016890626.1
NW_011240593.1
NW_011132044.1
NW_016875092.1
NW_001851091.1
NW_001851146.1
NW_001851174.1
NW_001851268.1
NW_001851313.1
NW_001851574.1
NW_001851620.1
NW_001851634.1
NW_001851739.1
NW_001851755.1
NW_001851757.1
NW_001851770.1
NW_001851797.1
NW_006778254.1
NW_006781724.1
NW_006772670.1
NW_006793511.1
NW_006779441.1
NW_006794583.1
NW_006784046.1
NW_006787595.1
NW_006785972.1
NZ_AJXH01000116.1
NZ_PTOA01000094.1
NZ_PTOA01000102.1
NZ_AJXF01000471.1
NZ_AJXG01000178.1
NZ_PTOK01000099.1
NZ_AJXJ01000351.1
NW_019681809.1
NW_019681787.1
NW_019681784.1
NW_019681780.1
NW_019681708.1
NW_019681578.1
NZ_UTRS01000148.1
NZ_KZ794953.1
NZ_RAWM01000382.1
NZ_UIIE01000172.1
NZ_PVDJ01000082.1
NZ_UTRS01000063.1
NZ_UVXY01000166.1
NW_016070052.1
NZ_LYJN01000034.1
NW_007291137.1
NW_007291629.1
NW_007291115.1
NW_007290413.1
NZ_SEIO01000134.1
NZ_NBYD01000069.1
NZ_CVRX01000116.1
NZ_BHXD01000053.1
NZ_NRNV01000028.1
NW_001853149.1
NW_002675833.1
NW_011948844.1
NZ_MUEI01000056.1
NZ_UVXY01000254.1
NZ_CDFS01000127.1
NZ_UVXY01000117.1
NZ_SUSS01000130.1
NZ_FLYT01000180.1
NZ_FLMA01000066.1
NZ_BEAO01000118.1
NZ_FLJG01000055.1
NZ_FLLZ01000117.1
NZ_FLMA01000175.1
NZ_FLLZ01000209.1
NZ_RZUM01000063.1
NZ_RZUM01000040.1
NW_010308843.1
NW_007294193.1
NW_010298149.1
NW_007294439.1
NW_009251564.1
NW_009960812.1
NW_007289955.1
NW_007292101.1
NW_020079135.1
NZ_NDFN01000240.1
NW_013655562.1
NW_008989657.1
NW_008740399.1
NW_011501604.1
NW_008990118.1
NW_008989912.1
NW_008712564.1
NW_011140329.1
NZ_QNGP01000066.1
NZ_RJJX01000239.1
NW_011284363.1
NZ_LYJL01000381.1
NW_007288245.1
NW_007287807.1
NW_007288124.1
NW_007289577.1
NW_007292106.1
NW_018007246.1
NW_018017946.1
NW_018015058.1
NW_017994299.1
NW_017995395.1
NW_018017008.1
NW_017997734.1
NW_006799317.1
NW_006798597.1
NW_017596454.1
NW_006774835.1
NW_006795933.1
NW_006773344.1
NW_006799749.1
NW_006795910.1
NW_006778593.1
NW_006788041.1
NW_006791361.1
NW_006788016.1
NW_006796894.1
NZ_NWVK01000053.1
NZ_NWVJ01000077.1
NW_011949441.1
NW_011949705.1
NW_011948840.1
NW_011948539.1
NW_021775122.1
NZ_UTRS01000187.1
NW_006785982.1
NW_006795546.1
NW_006781826.1
NW_006792306.1
NZ_CDFS01000177.1
NZ_PYPV01000472.1
NZ_NUHW01000092.1
NZ_FALZ01000171.1
NZ_SRKI01000015.1
NZ_PODJ01000243.1
NZ_AMDX02000100.1
NZ_MWQZ01000026.1
NZ_CVMZ01000045.1
NZ_UVXY01000112.1
NZ_CVRX01000187.1
NZ_NVFT01000149.1
NZ_NVCC01000077.1
NZ_PDGQ01000076.1
NW_018388543.1
NZ_FLZH01000393.1
NZ_SPPX01000204.1
NZ_SDVB01000033.1
NZ_ACEN01000037.1
NZ_SDVB01000197.1
NW_007292176.1
NW_007293095.1
NW_009648814.1
NZ_FLZM01000450.1
NZ_FLZM01000426.1
NZ_LYFP01000021.1
NW_011865184.1
NZ_ABVX01000612.1
NW_006782012.1
NW_006772534.1
NW_006779119.1
NW_006794018.1
NW_006769370.1
NW_006796991.1
NZ_BFFM01000171.1
NZ_FSPD01000017.1
NZ_QZYG01000136.1
NZ_FLYU01000178.1
NZ_VAMI01000130.1
NZ_VAMJ01000106.1
NZ_VANB01000035.1
NZ_VAQV01000065.1
NZ_VAMM01000130.1
NZ_VAML01000141.1
NZ_LYJF01000117.1
NZ_VAQU01000087.1
NZ_VAMQ01000053.1
NZ_VANA01000051.1
NZ_VAML01000055.1
NZ_VAMY01000058.1
NZ_VAMZ01000045.1
NZ_VARE01000076.1
NZ_VAQY01000071.1
NZ_VAMF01000061.1
NZ_VAMN01000108.1
NZ_FRYD01000131.1
NZ_FREG01000131.1
NZ_UVVQ01000033.1
NZ_PYPZ01000283.1
NW_159569.1
NW_045031.1
NW_006794129.1
NW_006778054.1
NW_006773007.1
NW_006782387.1
NW_006795304.1
NW_006783990.1
NW_019681736.1
NW_019673940.1
NW_019673303.1
NW_019673406.1
NW_019673544.1
NW_019673592.1
NW_019677973.1
NW_019679283.1
NW_019674398.1
NW_019672200.1
NW_019677618.1
NW_019676372.1
NW_019678386.1
NW_019678671.1
NW_019683129.1
NW_019674685.1
NW_019682999.1
NW_019672340.1
NW_019682947.1
NW_019676675.1
NW_019680995.1
NW_019678438.1
NW_019677125.1
NW_019679156.1
NW_019672308.1
NW_019678427.1
NW_019672751.1
NW_006780601.1
NW_006798526.1
NW_006791983.1
NW_008730052.1
NW_008989739.1
NZ_FLZB01000390.1
NZ_FLYT01000113.1
NZ_FLZB01000314.1
NZ_FLYT01000406.1
NW_011952799.1
NW_011948871.1
NW_011949494.1
NW_016611082.1
NW_016640250.1
NW_016636498.1
NW_016651071.1
NW_016611760.1
NW_016645489.1
NW_016645596.1
NW_016640457.1
NW_020311790.1
NW_016136258.1
NW_021007849.1
NW_019143858.1
NW_021006540.1
NW_021009617.1
NW_021007166.1
NW_021010701.1
NW_019107657.1
NW_021008844.1
NW_008989526.1
NZ_QKVP01000029.1
NZ_RXOS01000030.1
NZ_UVXY01000494.1
NW_003317644.1
NW_010328753.1
NW_007292134.1
NW_010328852.1
NW_007292038.1
NW_008284377.1
NW_008303523.1
NW_003008104.1
NW_002999403.1
NW_009647312.1
NZ_LYJN01000128.1
NW_007293822.1
NW_007289773.1
NZ_UTPZ01000038.1
NZ_UIIB01000249.1
NZ_FLZB01000319.1
NZ_QNHB01000065.1
NZ_CAEU01000108.1
NZ_PYPV01000502.1
NW_017385119.1
NZ_FLYT01000207.1
NZ_FJOJ01000048.1
NZ_PDGE01000236.1
NZ_LYFV01001172.1
NW_016076830.1
NW_011284484.1
NW_011292237.1
NW_017598300.1
NZ_ADBE01000109.1
NZ_LYFR01000089.1
NW_021798960.1
NW_021805621.1
NW_020141701.1
NW_016219078.1
NW_016231220.1
NW_016235963.1
NW_016222623.1
NW_016859465.1
NW_011953365.1
NW_021022940.1
NW_017991850.1
NW_020137887.1
NW_011950752.1
NW_011292024.1
NW_009651848.1
NW_007293689.1
NW_007290335.1
NW_007290171.1
NW_007290870.1
NW_017601716.1
NW_011949359.1
NW_007323333.1
NW_007293126.1
NW_007290145.1
NW_007288118.1
NZ_LYJN01000607.1
NW_007290289.1
NW_007291772.1
NW_006780776.1
NW_006795551.1
NW_006780493.1
NW_006783612.1
NW_006796818.1
NW_006791727.1
NW_011291917.1
NW_011292564.1
NW_011285432.1
NZ_AAGB01000348.1
NZ_AAGB01000180.1
NW_016872678.1
NW_011140272.1
NW_011236719.1
NW_011319376.1
NW_006787086.1
NW_006783792.1
NW_006772524.1
NW_006782018.1
NW_006772021.1
NW_006775689.1
NW_006790241.1
NW_021764808.1
NW_013656460.1
NW_019676557.1
NW_908394.1
NZ_AJXJ01000644.1
NZ_AJXJ01000745.1
NZ_AJXJ01000836.1
NZ_AJXJ01000769.1
NZ_AJXI01000123.1
NZ_QWAZ01000029.1
NZ_QWAZ01000017.1
NZ_QWAZ01000023.1
NZ_ABGO01000871.1
NW_016148312.1
NW_016122113.1
NW_016133210.1
NW_016129288.1
NW_016148245.1
NW_016150293.1
NZ_PQTZ01000121.1
NZ_PQTQ01000098.1
NZ_PQUH01000061.1
NZ_PQUL01000102.1
NZ_PQTQ01000094.1
NZ_CDFS01000223.1
NZ_ASQP01000646.1
NZ_BFCU01000159.1
NZ_FUVK01000237.1
NZ_FUVV01000456.1
NZ_RXZH01000148.1
NZ_RXZH01000154.1
NZ_RXZH01000132.1
NZ_RDSB01000174.1
NZ_QVMU01000147.1
NZ_RJLM01000171.1
NZ_RJJX01000091.1
NW_011146981.1
NW_011140225.1
NW_011292651.1
NW_011236518.1
NW_002999733.1
NW_011165493.1
NW_011146678.1
NW_016624578.1
NW_016635744.1
NW_016644961.1
NW_016610392.1
NW_016640430.1
NW_016630514.1
NW_016656985.1
NW_016636987.1
NW_007561339.1
NW_014542459.1
NW_016138801.1
NW_016145338.1
NW_016143267.1
NW_016128003.1
NW_016133833.1
NW_016121308.1
NW_020311702.1
NW_016147148.1
NZ_LYJG01000015.1
NZ_CVGD01000064.1
NZ_LYIS01000048.1
NZ_LYIV01000071.1
NZ_LYIQ01000007.1
NZ_LYIT01000094.1
NZ_BFCN01000379.1
NZ_BFCN01000373.1
NZ_FPIK01000276.1
NZ_FPMP01000162.1
NZ_FPMM01000121.1
NZ_FPIK01000346.1
NZ_FPMM01000040.1
NZ_FPIL01000187.1
NZ_FPIK01000050.1
NZ_FPMP01000045.1
NZ_CVNP01000069.1
NZ_BFDB01000216.1
NZ_BFCN01000203.1
NW_006783393.1
NW_006779589.1
NZ_AUPO01000047.1
NZ_SGWA01000077.1
NW_021016321.1
NW_011140286.1
NW_011234045.1
NW_011302533.1
NW_016845828.1
NW_011276397.1
NW_011146770.1
NW_011230555.1
NW_011146956.1
NW_011230431.1
NW_020141582.1
NW_021797870.1
NW_021790896.1
NW_020138349.1
NW_021801285.1
NW_021807353.1
NW_002606942.1
NW_002554937.1
NW_002548382.1
NZ_FLLR01000195.1
NZ_FLMA01000131.1
NW_018011491.1
NW_021794838.1
NZ_QNGR01000130.1
NZ_QNGP01000233.1
NZ_QNGR01000154.1
NW_009967561.1
NW_010349564.1
NW_007291059.1
NZ_LYJN01000127.1
NW_007292442.1
NW_007302571.1
NW_007288236.1
NW_009245419.1
NW_007289639.1
NW_016076723.1
NW_006789085.1
NW_006770262.1
NW_006773853.1
NW_006798625.1
NW_006777502.1
NW_006779024.1
NW_006771803.1
NW_011865145.1
NW_003019656.1
NW_003005044.1
NW_003001404.1
NW_003001964.1
NW_006796657.1
NW_006774715.1
NW_006796830.1
NW_006783238.1
NW_008989952.1
NW_008748162.1
NW_008990090.1
NW_008744787.1
NW_008989653.1
NW_008989999.1
NW_008734089.1
NW_008750915.1
NW_008989735.1
NW_011503225.1
NZ_MSRF01000029.1
NZ_FREK01000563.1
NZ_FRYB01000563.1
NZ_MSRF01000014.1
NZ_FREL01000132.1
NZ_FRYC01000132.1
NZ_LYDR01000164.1
NZ_UWDW01000356.1
NW_011279260.1
NW_011232032.1
NW_011126830.1
NW_011292777.1
NW_021811129.1
NW_021811643.1
NW_021804184.1
NZ_FPMI01000007.1
NW_017384168.1
NZ_OLKI01000245.1
NW_018002336.1
NW_018012569.1
NW_018008712.1
NW_018011568.1
NW_018011326.1
NW_017996373.1
NW_018007952.1
NW_018009026.1
NW_018005998.1
NW_019675207.1
NW_019676053.1
NW_019672372.1
NW_019680856.1
NW_019674756.1
NW_019679311.1
NW_019681430.1
NW_019677369.1
NW_019675757.1
NW_019681399.1
NW_019673376.1
NW_019677075.1
NW_001941919.1
NW_017178651.1
NW_021845748.1
NW_012085067.1
NW_012040011.1
NW_012069322.1
NW_012067089.1
NW_012045493.1
NW_012065337.1
NW_012071195.1
NW_012043554.1
NW_021848192.1
NW_006776933.1
NW_006898794.1
NW_017811105.1
NW_017809997.1
NZ_ADAN01000057.1
NW_898585.1
NZ_UIIS01000212.1
NZ_PHNZ01000703.1
NZ_UIIO01000216.1
NZ_UVXY01000460.1
NZ_UVXY01000246.1
NZ_PYPZ01000291.1
NZ_FLZL01000236.1
NZ_FLZL01000844.1
NZ_NPHU01000084.1
NZ_SGWA01000043.1
NZ_PNET01000151.1
NZ_NPHO01000136.1
NZ_PNER01000201.1
NZ_PJVU01000186.1
NZ_PTOA01000196.1
NZ_AJXI01000175.1
NZ_AJXJ01000377.1
NZ_AJXJ01000595.1
NZ_AJXJ01000907.1
NZ_AJXH01000419.1
NZ_AJXJ01000719.1
NZ_PTOK01000129.1
NZ_AJXJ01000866.1
NW_021801532.1
NW_021809537.1
NW_021769976.1
NZ_MVBW01000094.1
NZ_NXAC01000138.1
NZ_NXAE01000086.1
NZ_MIVY01000103.1
NZ_MIWJ01000150.1
NZ_MIWS01000125.1
NZ_JYIH01000339.1
NZ_UIEY01000066.1
NZ_MLMA01000129.1
NZ_MLOW01000130.1
NZ_MLNZ01000192.1
NZ_MLMK01000389.1
NZ_MLKV01000156.1
NZ_QYYI01000081.1
NZ_CFJF01000055.1
NZ_RXOX01000162.1
NZ_PNER01000082.1
NZ_LRUW01000001.1
NZ_PZBF01000022.1
NZ_FVXH01000022.1
NZ_FSNM01000038.1
NZ_JHIK01000199.1
NZ_JHKK01000196.1
NZ_JHJP01000187.1
NZ_JHOA01000248.1
NZ_JJMJ01000194.1
NZ_JHGI01000294.1
NZ_JHKO01000192.1
NZ_FVUY01000015.1
NZ_JJMJ01000162.1
NZ_MLKV01000175.1
NZ_JHHF01000113.1
NZ_SENH01000178.1
NZ_MIVT01000078.1
NZ_NXPA01000178.1
NZ_MLMN01000190.1
NZ_NJPV01000033.1
NZ_MOQL01000275.1
NZ_FVXQ01000015.1
NZ_NRTW01000195.1
NZ_LRUZ01000002.1
NZ_NXIC01000053.1
NZ_MLKV01000170.1
NZ_FVTQ01000033.1
NZ_MLPG01000073.1
NZ_MLLF01000057.1
NZ_NXLT01000023.1
NZ_JHKS01000173.1
NZ_JJMJ01000163.1
NZ_MLKV01000163.1
NZ_FVXN01000030.1
NZ_JHKJ01000188.1
NZ_QDJJ01000046.1
NZ_MDSH01000018.1
NZ_NWZT01000114.1
NZ_FSMG01000029.1
NZ_CSQD01000635.1
NZ_PHRX01000133.1
NZ_JHLT01000201.1
NZ_FSPD01000015.1
NZ_AENT01000011.1
NZ_JHFM01000206.1
NZ_JHJU01000178.1
NZ_JHKU01000205.1
NZ_ADBE01000064.1
NZ_MTYO01000294.1
NZ_VFRD01000071.1
NZ_LYJI01000040.1
NZ_BJEQ01000059.1
NZ_LYJK01000065.1
NZ_BJEQ01000056.1
NZ_LYJO01000097.1
NW_007291635.1
NW_007291980.1
NW_007291971.1
NZ_JQCU01000479.1
NZ_FRYA01000105.1
NZ_FREJ01000105.1
NZ_QLAY01000200.1
NZ_KZ794848.1
NZ_UVVQ01000049.1
NZ_PJAI01000132.1
NZ_CKYY01000060.1
NZ_PJAI01000077.1
NZ_NUTZ01000161.1
NZ_PREU01000049.1
NZ_UYIH01000186.1
NZ_PYPZ01000250.1
NZ_QLDO01000639.1
NW_017384358.1
NW_011626747.1
NW_011626873.1
NW_021799673.1
NW_007355056.1
NW_007292553.1
NW_007289475.1
NW_007292407.1
NW_007294197.1
NW_007289876.1
NW_007288477.1
NW_007294158.1
NW_165055.1
NW_162864.1
NW_159628.1
NW_159730.1
NW_021134665.1
NW_021137770.1
NZ_RJLM01000286.1
NZ_RJJX01000285.1
NZ_QGHH01000999.1
NZ_LYLK01000012.1
NZ_QGHH01000093.1
NW_021771018.1
NW_021774167.1
NW_015452440.1
NC_029680.1
NW_011236390.1
NW_011948475.1
NW_017606813.1
NW_017592126.1
NW_021846995.1
NW_011626706.1
NW_011966978.1
NW_018007328.1
NW_016075101.1
NW_016084835.1
NW_021774189.1
NW_019679729.1
NW_019682496.1
NW_019680210.1
NZ_SHOB01000021.1
NZ_CAADOX010000909.1
NZ_CAADOX010000908.1
NZ_ACFY01000081.1
NZ_UVXY01000577.1
NZ_FLZL01000322.1
NZ_JRUE01000099.1
NZ_JRUE01000017.1
NZ_PJAI01000115.1
NZ_JMQR01000303.1
NZ_UVXS01000038.1
NZ_LYJO01000132.1
NW_010294727.1
NW_007289380.1
NW_009952953.1
NW_007291187.1
NW_007288143.1
NW_007290385.1
NZ_SDVB01000093.1
NZ_SDVB01000224.1
NZ_ACEO02000059.1
NZ_ACEN01000033.1
NZ_ADBE01000122.1
NW_006783801.1
NW_017546560.1
NZ_BBYQ01000323.1
NW_007560635.1
NW_016611501.1
NZ_UVXY01000274.1
NZ_UIMY01000169.1
NZ_PDOH01000035.1
NZ_SATR01000255.1
NW_020187789.1
NW_006770671.1
NW_006783327.1
NW_006782793.1
NW_006771174.1
NW_006778896.1
NW_020070170.1
NW_020065166.1
NW_020068720.1
NW_020095945.1
NW_020072717.1
NW_020095761.1
NW_020094791.1
NW_020073397.1
NW_003793950.1
NW_017849606.1
NW_017849765.1
NW_017852889.1
NW_017848092.1
NW_011984087.1
NW_016070604.1
NW_020095427.1
NW_007288687.1
NW_009247880.1
NW_010320163.1
NW_007290556.1
NW_007291434.1
NW_007319513.1
NW_021806737.1
NW_021811308.1
NW_021806621.1
NW_011240223.1
NW_011279320.1
NW_011132019.1
NW_011155191.1
NW_011140500.1
NW_011165408.1
NW_011165421.1
NW_011146872.1
NW_011291807.1
NW_003002867.1
NW_017192659.1
NW_017848251.1
NW_006798973.1
NW_019671641.1
NW_006921073.1
NW_016075096.1
NZ_NDFN01000091.1
NW_016074983.1
NZ_PYPV01000288.1
NZ_FXVB02000084.1
NZ_CABEJA010000005.1
NZ_QNGS01000091.1
NZ_QNGS01000059.1
NW_018076586.1
NW_012344722.1
NW_019682697.1
NZ_RZRV01000146.1
NW_019682664.1
NW_019682643.1
NW_019682637.1
NW_019682078.1
NZ_PYPZ01000531.1
NZ_UIJQ01000143.1
NZ_MKGI01000017.1
NZ_BFCO01000219.1
NZ_PYPZ01000212.1
NZ_MPJP01000034.1
NZ_PYPZ01000173.1
NZ_BEDJ01000064.1
NZ_FRYC01000071.1
NZ_FREL01000071.1
NZ_FREH01000103.1
NZ_FRXY01000103.1
NZ_QMKM01000071.1
NZ_QMEM01000021.1
NZ_BEBW01000038.1
NZ_BEAJ01000031.1
NZ_PXWD01000025.1
NZ_NWDR01000065.1
NZ_BEBM01000026.1
NZ_BEAO01000021.1
NZ_BEAF01000016.1
NZ_CM000717.1
NZ_CM000722.1
NW_001850073.1
NW_001850037.1
NW_001850007.1
NW_001850046.1
NZ_FREL01000056.1
NZ_FRYC01000056.1
NZ_FLYU01000213.1
NZ_FLMA01000180.1
NZ_LKUQ01000010.1
NW_021148252.1
NW_006382982.1
NW_021149446.1
NW_006367627.1
NW_006362775.1
NZ_MOOI01000093.1
NZ_PGIT01000169.1
NZ_MOOI01000053.1
NW_008300006.1
NW_008321464.1
NW_006281200.1
NW_006281122.1
NW_006281120.1
NZ_LXWZ01000111.1
NZ_NGVB01000096.1
NW_020135020.1
NW_019670455.1
NW_019670292.1
NW_019657974.1
NW_019670031.1
NW_019671156.1
NZ_FTZV01000378.1
NZ_CMHF01000081.1
NZ_CQTE01000272.1
NZ_PQTZ01000125.1
NZ_QLAV01000121.1
NZ_NUMT01000114.1
NZ_QRBP01000223.1
NZ_CQSC01000259.1
NZ_NRJV01000414.1
NZ_UIVL01000072.1
NZ_UUNG01000022.1
NZ_QYJT01000084.1
NZ_NTYK01000065.1
NZ_UWCP01000058.1
NZ_CIEA01000136.1
NZ_CFSM01000119.1
NZ_NUHD01000147.1
NZ_NKRB01000117.1
NZ_PPYZ01000105.1
NZ_MWRV01000041.1
NZ_RJNN01000074.1
NZ_MVAV01000101.1
NZ_SDSF01000124.1
NZ_QEKD01000154.1
NZ_CMIB01000056.1
NZ_FRYB01000165.1
NZ_FREK01000165.1
NZ_NKKX01000301.1
NZ_UTRS01000173.1
NZ_CAAHFN010000012.1
NZ_UTNV01000005.1
NZ_BFCK01000552.1
NZ_NUMJ01000161.1
NZ_UTMB01000278.1
NZ_VAUC01000143.1
NZ_UVXY01000069.1
NZ_CKCF01000059.1
NZ_PPZM01000158.1
NZ_NUVD01000071.1
NZ_BGNB01000166.1
NZ_RMVI01000033.1
NZ_MOCK01000107.1
NZ_QNGL01000067.1
NZ_FVJH01000005.1
NZ_FVQG01000017.1
NZ_FSDH01000036.1
NZ_LFJM01000016.1
NZ_FVMN01000026.1
NZ_FVQP01000008.1
NZ_FSDW01000026.1
NZ_FSBU01000107.1
NZ_FSLH01000034.1
NZ_LVEZ01000027.1
NZ_LRDL01000078.1
NZ_QHIV01000046.1
NZ_FVJU01000007.1
NZ_FVQW01000027.1
NZ_FVGZ01000024.1
NZ_FVQF01000017.1
NZ_FSDB01000022.1
NZ_FVIX01000016.1
NZ_FVLM01000023.1
NZ_FSLO01000013.1
NZ_FVKI01000018.1
NZ_FVGW01000067.1
NZ_FSEU01000017.1
NZ_FVHB01000017.1
NZ_FVWW01000022.1
NZ_FVPS01000021.1
NZ_FSGS01000023.1
NZ_FVOR01000016.1
NZ_FVOQ01000034.1
NZ_FSGO01000034.1
NZ_FVJG01000041.1
NZ_FSJD01000053.1
NZ_FSBY01000011.1
NZ_LFWE01000022.1
NZ_FSFK01000031.1
NW_019185105.1
NZ_QNGM01000061.1
NZ_JHDX01000056.1
NZ_SSVE01000047.1
NZ_BFCU01000123.1
NZ_QKVY01000017.1
NZ_SACX01000017.1
NZ_JPWZ01000153.1
NZ_BFCK01000791.1
NZ_SWCT01000048.1
NZ_QLYT01000039.1
NZ_QNGK01000048.1
NW_008735061.1
NW_006199721.1
NZ_AGFQ01000086.1
NW_006792000.1
NW_006782192.1
NW_006790488.1
NW_006776067.1
NW_006783026.1
NW_006792164.1
NW_020188854.1
NW_021020203.1
NW_006795719.1
NZ_SDVB01000355.1
NW_021022429.1
NW_017847695.1
NW_021131187.1
NW_021134455.1
NW_021134736.1
NW_021130616.1
NW_021135210.1
NW_021134406.1
NW_021133643.1
NW_021136178.1
NW_002479932.1
NZ_JMGY01000370.1
NW_002477926.1
NW_002478193.1
NW_002479863.1
NW_019681008.1
NW_019680924.1
NW_019680551.1
NZ_UTPA01000002.1
NZ_FXXT01000059.1
NZ_FLZB01000287.1
NZ_FLZM01000950.1
NZ_UIJA01000147.1
NZ_FRYB01000683.1
NZ_FREK01000683.1
NZ_UTRS01000072.1
NW_003317678.1
NW_003316323.1
NW_021792893.1
NW_013655984.1
NW_016888724.1
NW_021024298.1
NW_006788925.1
NW_006796477.1
NW_006794092.1
NW_006777609.1
NW_006787340.1
NW_006783604.1
NW_021759949.1
NW_021773412.1
NW_017998588.1
NW_018012798.1
NW_018004685.1
NW_017998610.1
NW_013403079.1
NW_007291972.1
NW_007293501.1
NW_007291324.1
NW_009250803.1
NW_010348740.1
NW_007293130.1
NW_007292454.1
NW_007290592.1
NW_007289103.1
NW_009959874.1
NW_009963235.1
NW_009958318.1
NW_010344242.1
NW_010312287.1
NW_007289718.1
NW_010340232.1
NW_006793634.1
NW_006791369.1
NW_011204159.1
NW_011129068.1
NW_011953299.1
NW_003003124.1
NW_007293413.1
NW_007293002.1
NW_007289547.1
NW_007291666.1
NW_007291782.1
NW_012068770.1
NW_001951163.1
NW_001947981.1
NW_001939954.1
NW_001949611.1
NW_001951118.1
NW_001949505.1
NW_001946504.1
NW_001952158.1
NW_001949854.1
NW_019381081.1
NZ_UUPF01000021.1
NZ_QMCW01000329.1
NZ_PDUZ01000165.1
NZ_UTOV01000012.1
NZ_RJPC01000105.1
NZ_QHIR01000049.1
NZ_PYPZ01000323.1
NZ_AVCR02000159.1
NZ_MBRZ01000081.1
NZ_QNGZ01000049.1
NZ_UTPK01000008.1
NZ_LONH01000257.1
NZ_UVXY01000317.1
NW_001904035.1
NZ_FPLR01000483.1
NZ_FPMO01000151.1
NZ_FPLR01000059.1
NZ_KE360683.1
NW_011949619.1
NW_011948862.1
NW_014637762.1
NW_006771964.1
NW_008101989.1
NW_021844609.1
NW_018004283.1
NZ_VAMF01000118.1
NZ_VAMO01000082.1
NZ_VAMN01000124.1
NZ_VAMP01000072.1
NZ_VAML01000153.1
NZ_VAMG01000112.1
NZ_VAMK01000131.1
NZ_VAMF01000116.1
NZ_VAQU01000083.1
NZ_VARE01000083.1
NZ_VAMH01000092.1
NW_019112868.1
NW_011949161.1
NW_011240669.1
NW_011292376.1
NW_003130912.1
NW_011228289.1
NW_011279356.1
NW_016886663.1
NW_011230532.1
NW_011285269.1
NW_006792423.1
NW_006775978.1
NW_006776539.1
NW_006776266.1
NW_006797485.1
NW_006789551.1
NW_006796484.1
NZ_QPHO01000240.1
NZ_QNUV01000048.1
NZ_MRAA01000057.1
NZ_MRAB01000049.1
NZ_LYDR01000147.1
NZ_LYDR01000146.1
NZ_MRAA01000041.1
NZ_QNGU01000139.1
NZ_QNGR01000067.1
NZ_QNGS01000104.1
NZ_QNGQ01000102.1
NZ_JXQM01000227.1
NW_021790723.1
NZ_BDZV01000099.1
NZ_BEAO01000154.1
NZ_FLMA01000165.1
NZ_MRAA01000150.1
NZ_BEAO01000113.1
NZ_LYGW01000032.1
NZ_LYFX01000088.1
NZ_FPMP01000037.1
NZ_FPMM01000015.1
NZ_FKIM01000285.1
NZ_BFCN01000219.1
NZ_MOLI01000054.1
NZ_FQLL01000026.1
NZ_QFML01000374.1
NZ_QLNR01000160.1
NZ_LYHE01000006.1
NZ_QLNR01000167.1
NW_010286738.1
NW_007288369.1
NW_021022782.1
NW_017282654.1
NW_013706691.1
NW_007287638.1
NW_007293379.1
NW_007292237.1
NW_007289799.1
NW_011953010.1
NW_021758956.1
NW_021774056.1
NW_006785161.1
NW_006777036.1
NW_006792607.1
NW_006785882.1
NW_006789746.1
NW_006770739.1
NW_006795865.1
NW_013320944.1
NW_013364674.1
NW_013410398.1
NW_013260073.1
NW_013394824.1
NW_013354169.1
NW_019138051.1
NW_018390222.1
NZ_QNOD01000005.1
NZ_QNMR01000008.1
NZ_QNJC01000019.1
NZ_QNLX01000003.1
NZ_QNPE01000007.1
NZ_QNOD01000004.1
NZ_QNLJ01000001.1
NZ_QNJC01000003.1
NZ_QNLP01000003.1
NZ_QNJJ01000004.1
NZ_QNLO01000001.1
NZ_QNPE01000003.1
NW_020140572.1
NW_021023097.1
NW_021023009.1
NW_020139300.1
NW_021798492.1
NW_020136986.1
NZ_MOLX01000121.1
NZ_MNLG01000089.1
NZ_MOLX01000124.1
NZ_MOLX01000105.1
NZ_MNCK01000098.1
NZ_MNCK01000088.1
NW_006798689.1
NW_006770550.1
NW_006785719.1
NW_006783675.1
NW_010305780.1
NW_010333954.1
NW_007288306.1
NW_007288205.1
NW_010328555.1
NW_007286637.1
NW_010306691.1
NW_007288562.1
NW_009957082.1
NW_007333228.1
NZ_LYJL01000669.1
NW_007290231.1
NZ_NRTL01000031.1
NZ_FLZD01000172.1
NW_016589945.1
NW_016589763.1
NW_016588798.1
NW_016588794.1
NW_016589248.1
NW_011292226.1
NW_011229208.1
NW_016893179.1
NZ_LYHR01000154.1
NZ_FLZM01000509.1
NW_021802309.1
NW_021811731.1
NW_008271015.1
NW_021809186.1
NW_020139790.1
NW_020139447.1
NW_021805846.1
NZ_FLZL01000658.1
NZ_NSBO01000115.1
NW_001850295.1
NZ_FLYT01000287.1
NZ_FLZM01001002.1
NZ_STGB01000030.1
NW_011279428.1
NW_011140358.1
NW_011292943.1
NW_011291757.1
NW_011276399.1
NW_019459426.1
NW_017571291.1
NW_005802462.1
NW_020185481.1
NW_006791397.1
NW_001510194.1
NW_021019983.1
NW_021022579.1
NW_021020116.1
NW_021017390.1
NW_016899964.1
NW_016863418.1
NW_016894720.1
NW_003136524.1
NW_016844427.1
NW_011155192.1
NW_016809509.1
NW_011231996.1
NW_011301832.1
NW_011135685.1
NW_011129069.1
NW_011140494.1
NW_006771681.1
NZ_QFRV01000376.1
NZ_QFLR01000095.1
NZ_RQSQ01000109.1
NW_001850572.1
NW_001850573.1
NZ_POFE01000174.1
NZ_QFHY01000019.1
NZ_QPHP01000381.1
NZ_QPHO01000375.1
NW_021131194.1
NW_017849347.1
NW_017852848.1
NW_017847149.1
NW_017845641.1
NW_017845573.1
NW_021016781.1
NW_021017813.1
NW_013657604.1
NW_018013320.1
NZ_MRTA01000048.1
NZ_NRKF01000082.1
NZ_LYFV01000452.1
NZ_LYHE01000003.1
NZ_PJIM01000026.1
NZ_LYFV01000379.1
NZ_LYFV01000346.1
NZ_LYFV01000338.1
NZ_LYFV01000199.1
NW_007570848.1
NW_016608457.1
NZ_FLZM01000419.1
NZ_FLZM01000373.1
NZ_FLZM01000735.1
NZ_FLZM01000481.1
NZ_PDIU01000011.1
NZ_CAACXK010000702.1
NZ_POGJ01000221.1
NW_011284888.1
NW_011285023.1
NW_006774814.1
NW_020138930.1
NW_020138152.1
NW_011285363.1
NW_011291733.1
NZ_FLZL01000181.1
NW_006785458.1
NW_006785556.1
NW_021773145.1
NW_011146991.1
NW_011284938.1
NW_011284087.1
NW_011292659.1
NW_011229281.1
NW_011284449.1
NW_011292325.1
NW_001851513.1
NW_001851409.1
NZ_JSPU01000001.1
NZ_JSQB01000002.1
NW_006770117.1
NW_006794903.1
NW_006795046.1
NW_006787954.1
NW_006794633.1
NW_006794636.1
NW_006773650.1
NW_006772031.1
NW_021017457.1
NW_021017608.1
NW_021799483.1
NW_021807091.1
NW_020136109.1
NW_021794324.1
NW_006776733.1
NW_006775611.1
NW_006787957.1
NW_006790905.1
NW_006791762.1
NZ_BDZV01000090.1
NZ_BEAO01000095.1
NW_012382828.1
NW_006771322.1
NW_006787586.1
NW_006783659.1
NW_006790133.1
NW_006778080.1
NW_006787328.1
NW_001843418.1
NW_001843455.1
NW_001843375.1
NW_001843440.1
NW_006771740.1
NW_006778203.1
NW_006779617.1
NW_007293574.1
NZ_QWZT01000076.1
NZ_QPHO01000479.1
NZ_NHTL01000064.1
NZ_LOCK01000063.1
NZ_QWZT01000048.1
NZ_QWZS01000027.1
NZ_VAJH01000113.1
NZ_CVNP01000085.1
NZ_NEEM01000043.1
NW_014589471.1
NW_011292940.1
NW_011284643.1
NW_011279588.1
NW_011301947.1
NW_011279575.1
NW_011292190.1
NW_011284325.1
NW_011284786.1
NW_017850799.1
NW_017852497.1
NW_017848893.1
NW_017846106.1
NW_019470292.1
NW_019443857.1
NW_019487470.1
NW_019455842.1
NW_019455036.1
NW_019508159.1
NW_019492194.1
NW_019496252.1
NW_019443859.1
NZ_QWLD01000047.1
NW_014567749.1
NW_014570634.1
NW_014572549.1
NZ_VANB01000083.1
NZ_VAMY01000083.1
NZ_VAMH01000121.1
NZ_VAMG01000148.1
NZ_VAMP01000116.1
NZ_VAQU01000089.1
NZ_VAMM01000102.1
NZ_VAML01000073.1
NZ_VAMM01000098.1
NZ_VAMM01000115.1
NZ_VARB01000077.1
NZ_VAQT01000083.1
NZ_VARF01000081.1
NZ_VAMP01000088.1
NZ_VAMG01000084.1
NZ_VAMM01000097.1
NW_021800868.1
NW_021799927.1
NW_021799697.1
NW_021798765.1
NW_020138231.1
NZ_AJXJ01000746.1
NZ_AJXJ01000748.1
NZ_AJXJ01000699.1
NZ_AJXG01000197.1
NZ_DS990296.1
NZ_DS990327.1
NZ_DS990339.1
NZ_DS990314.1
NZ_BFCN01000420.1
NZ_BFCN01000463.1
NZ_JQCU01000311.1
NW_021846947.1
NW_021848095.1
NW_001850386.1
NZ_QNGT01000140.1
NZ_QNGR01000066.1
NZ_QNGO01000115.1
NW_007292253.1
NW_007290974.1
NW_016631546.1
NW_015966649.1
NW_006795898.1
NW_006791150.1
NW_006770078.1
NW_006774678.1
NW_006783243.1
NW_006779265.1
NW_006780690.1
NW_006770411.1
NW_006782271.1
NW_011887377.1
NW_015628643.1
NW_007288641.1
NW_007290809.1
NW_007293321.1
NW_007293514.1
NW_007290325.1
NW_010343497.1
NW_010346914.1
NW_010342116.1
NW_010312775.1
NW_009953857.1
NW_009952636.1
NW_010343141.1
NW_010337263.1
NW_007294154.1
NW_010327463.1
NW_010341028.1
NW_007288710.1
NW_007291407.1
NW_010340060.1
NW_010314174.1
NW_007287664.1
NW_007287449.1
NW_007289395.1
NZ_LYJL01000301.1
NW_007291055.1
NW_010294313.1
NW_007289490.1
NW_007294152.1
NW_010295438.1
NW_007288186.1
NW_007288589.1
NW_007288059.1
NZ_LYJN01000534.1
NW_007290533.1
NW_007293040.1
NW_007292539.1
NW_018000707.1
NW_017996316.1
NW_018003458.1
NW_018001507.1
NW_017997284.1
NW_018011743.1
NW_017996881.1
NW_018001860.1
NW_018012297.1
NW_017992736.1
NW_018002124.1
NZ_PYPZ01000586.1
NZ_FLZM01000337.1
NW_021807806.1
NW_021776750.1
NW_021765884.1
NW_006794058.1
NW_006776547.1
NW_016035777.1
NW_020141237.1
NW_021799900.1
NW_003110319.1
NW_003159159.1
NW_021765983.1
NW_021809421.1
NW_021804817.1
NZ_SDVB01000137.1
NZ_JQCU01000344.1
NZ_FWEG01000263.1
NZ_UVXY01000036.1
NZ_UIMA01000179.1
NZ_UVXY01000328.1
NZ_POAT01000157.1
NW_001900337.1
NW_001900146.1
NW_001894378.1
NW_001891071.1
NW_003317022.1
NW_003316932.1
NW_003316552.1
NW_003316280.1
NW_003317180.1
NW_006795397.1
NW_006794529.1
NW_016211398.1
NW_016228190.1
NW_016220702.1
NW_016239331.1
NW_016224919.1
NW_016204006.1
NW_016235882.1
NW_016218875.1
NW_003317594.1
NW_003316248.1
NW_003316969.1
NW_001853840.1
NW_019674891.1
NW_015368306.1
NW_015368305.1
NW_019676151.1
NW_016069372.1
NW_016069638.1
NW_016046438.1
NW_017142459.1
NZ_FWEK01000253.1
NZ_QLAN01000143.1
NZ_BAFU01000121.1
NZ_FLOY01000060.1
NW_021132953.1
NW_021135900.1
NW_021134918.1
NZ_AJXJ01000236.1
NW_017584606.1
NW_006778908.1
NW_006778874.1
NW_006778621.1
NW_006778128.1
NZ_LYHZ01000084.1
NZ_LYGZ01000079.1
NZ_JQIF01000303.1
NZ_PTNV01000059.1
NZ_NLER01000078.1
NZ_LYFT01000071.1
NZ_QAXQ01000180.1
NZ_BFCT01000189.1
NZ_PSSB01000111.1
NZ_SRPI01000022.1
NZ_JNAC01000153.1
NZ_SUSS01000076.1
NW_010378122.1
NW_020066784.1
NW_020081445.1
NW_013381179.1
NW_020068523.1
NW_006785028.1
NW_020139969.1
NW_016077109.1
NW_015497855.1
NZ_AHSV01000127.1
NZ_AHSB01000146.1
NZ_LAWK01000024.1
NZ_JWJE02000122.1
NZ_QJTT01000389.1
NZ_PQNA01000103.1
NZ_PNEE01000120.1
NW_014566551.1
NW_008730650.1
NW_020571102.1
NW_020565445.1
NW_016252583.1
NW_020565331.1
NW_020562416.1
NW_021796855.1
NW_021799410.1
NW_020139635.1
NW_021803148.1
NW_011292356.1
NW_011953034.1
NW_006781598.1
NW_016845843.1
NZ_FLMD02000293.1
NZ_RXZH01000205.1
NZ_RJLM01000198.1
NZ_RXZH01000182.1
NW_914791.1
NW_913693.1
NW_915305.1
NW_016640553.1
NW_007560582.1
NW_016618282.1
NW_007569596.1
NW_007569054.1
NW_007558190.1
NW_016631840.1
NW_007572308.1
NW_016663544.1
NW_016654223.1
NW_016659798.1
NW_016656160.1
NW_016627791.1
NW_020442776.1
NW_016659679.1
NW_016637260.1
NW_016612002.1
NW_016657690.1
NW_016651613.1
NW_015968618.1
NW_016649702.1
NW_016653588.1
NW_012161365.1
NW_012161601.1
NW_016652435.1
NW_016643916.1
NW_016610473.1
NW_016632823.1
NW_016625001.1
NW_016616806.1
NW_016633530.1
NW_016671729.1
NW_012161580.1
NW_016626589.1
NW_016649300.1
NW_016666347.1
NW_016627969.1
NW_014542437.1
NW_016637209.1
NW_016647599.1
NW_016662537.1
NW_015967434.1
NW_016660284.1
NW_016614817.1
NW_016651920.1
NW_007568648.1
NW_016667301.1
NW_016626052.1
NW_016653312.1
NW_015964937.1
NW_016681717.1
NZ_LYHO01000004.1
NW_017812364.1
NZ_MPHG01000393.1
NW_006772168.1
NW_020094838.1
NW_020066423.1
NZ_BFCN01000601.1
NZ_BFCN01000590.1
NZ_MTHU01000306.1
NZ_BFCN01000574.1
NZ_BFCN01000564.1
NW_016030543.1
NW_020208821.1
NW_020208819.1
NW_020208791.1
NZ_VAMK01000152.1
NZ_VAMY01000085.1
NZ_VAMN01000092.1
NZ_VAMF01000102.1
NZ_VAMM01000125.1
NZ_VARK01000074.1
NZ_VAMP01000083.1
NZ_VAMK01000126.1
NZ_DS990311.1
NZ_DS990340.1
NZ_QEHL01000061.1
NW_011949284.1
NZ_CYWQ01000009.1
NZ_LVCO01000038.1
NZ_FLZB01000131.1
NZ_FLYT01000251.1
NZ_FLZB01000295.1
NZ_FLYT01000306.1
NZ_UVXY01000541.1
NZ_FREK01000457.1
NZ_FRYB01000457.1
NZ_UIIE01000190.1
NZ_UIIU01000136.1
NZ_NKJU01000160.1
NZ_LYEY01000003.1
NZ_PJJC01000068.1
NZ_RAWR01000602.1
NZ_LYJL01000622.1
NZ_QFLU01000060.1
NW_018932355.1
NW_002848653.1
NW_002610108.1
NW_002848802.1
NW_002849099.1
NW_002849179.1
NZ_PTOG01000117.1
NW_018005172.1
NW_017999781.1
NW_017993166.1
NW_017996996.1
NW_018013629.1
NW_017991096.1
NW_017999746.1
NW_018001057.1
NW_017992429.1
NW_017992790.1
NZ_PYFX01000061.1
NZ_QMKN01000170.1
NZ_JJMJ01000279.1
NZ_MIVJ01000243.1
NZ_MIWK01000086.1
NZ_BFCN01000536.1
NW_007290489.1
NZ_LYJN01000608.1
NW_007293127.1
NW_007289148.1
NW_009954718.1
NW_007293424.1
NW_007292366.1
NW_007292364.1
NW_010310991.1
NW_007290990.1
NW_006788688.1
NW_006781443.1
NZ_KV786050.1
NZ_LWSE01000067.1
NW_017383932.1
NW_017384087.1
NZ_LRXG01000091.1
NZ_UEFZ01000117.1
NZ_FXYJ02000032.1
NZ_UYIH01000157.1
NZ_UIJQ01000172.1
NZ_UIDL01000086.1
NW_007292901.1
NW_010294240.1
NW_007289051.1
NZ_SJCO01000370.1
NW_009245430.1
NW_009250831.1
NW_009244350.1
NW_007291534.1
NZ_LYJO01000140.1
NW_010336463.1
NW_009953445.1
NW_007289085.1
NW_007287531.1
NZ_BFCK01000578.1
NZ_PYPZ01000575.1
NZ_UVVQ01000021.1
NZ_QLBE01000142.1
NZ_CABEHQ010000105.1
NZ_NHOM01000038.1
NZ_MPVP01000970.1
NZ_FTRE01000022.1
NZ_CVWE01000667.1
NZ_SRKJ01000093.1
NZ_QFXK01000047.1
NZ_NADV01000119.1
NW_019413366.1
NW_019411519.1
NW_019413390.1
NW_001816476.1
NW_019415994.1
NZ_VFBI01000081.1
NW_021804336.1
NW_021804127.1
NW_021804102.1
NW_021806922.1
NW_021806722.1
NW_021806541.1
NW_021806097.1
NW_021799291.1
NZ_AFIE01000160.1
NZ_MSAZ01000047.1
NZ_VAMM01000136.1
NZ_VAML01000128.1
NZ_RJJX01000234.1
NW_006778641.1
NZ_AJVN01000126.1
NZ_AJVN01000094.1
NW_006797613.1
NW_006799190.1
NW_006786870.1
NW_003018387.1
NW_002999192.1
NW_006770796.1
NW_006789965.1
NW_006788021.1
NW_006797039.1
NW_006793211.1
NW_021810719.1
NW_021019660.1
NW_021019705.1
NZ_LJOB01000119.1
NZ_FPMB01000004.1
NW_021018403.1
NW_016851708.1
NW_011132107.1
NW_011285256.1
NW_011155074.1
NW_003115521.1
NW_011284916.1
NW_016143129.1
NW_020311812.1
NZ_AAGB01000092.1
NZ_AAGB01000215.1
NZ_AAGB01000126.1
NZ_AAGB01000302.1
NZ_AAGB01000016.1
NZ_AAGB01000047.1
NZ_AAGB01000105.1
NZ_AAGB01000381.1
NZ_AAGB01000460.1
NZ_AAGB01000288.1
NZ_AAGB01000354.1
NZ_AAGB01000237.1
NZ_AAGB01000242.1
NZ_AAGB01000307.1
NZ_AAGB01000062.1
NZ_AAGB01000081.1
NW_016077009.1
NW_016070285.1
NW_016070003.1
NW_016635952.1
NW_015968921.1
NW_016616417.1
NW_016655437.1
NW_016645276.1
NW_016660102.1
NW_016682058.1
NW_016639516.1
NW_018015871.1
NW_018002742.1
NW_018001536.1
NW_018000271.1
NW_018004214.1
NW_018007516.1
NZ_PDJX01000132.1
NZ_LYHR01000105.1
NZ_LYHR01000217.1
NZ_PNER01000233.1
NZ_LYHR01000253.1
NZ_FLZL01000564.1
NW_011284912.1
NW_011279240.1
NW_011279522.1
NW_003316383.1
NW_003318229.1
NW_003317569.1
NW_006782424.1
NW_011247813.1
NW_011293016.1
NW_011232148.1
NW_016889370.1
NW_003128363.1
NW_006778798.1
NW_006797610.1
NW_006770666.1
NZ_MARC01000004.1
NW_001851257.1
NZ_FREK01000373.1
NZ_FRYB01000373.1
NZ_PODL01000142.1
NZ_UYIH01000061.1
NW_019680744.1
NW_019681159.1
NW_020140966.1
NW_007291958.1
NW_007292642.1
NZ_NKJM01000337.1
NZ_NKJM01000527.1
NZ_NKJM01000185.1
NW_006795138.1
NW_006783627.1
NW_006769764.1
NW_002701682.1
NW_002760029.1
NW_002568175.1
NW_002604382.1
NW_002708351.1
NW_002868739.1
NW_002821728.1
NW_006798262.1
NW_006796524.1
NW_006777349.1
NW_006770986.1
NW_006785494.1
NW_006797226.1
NZ_NWMT01000130.1
NZ_FLYS01000244.1
NZ_FLZM01000920.1
NW_011940031.1
NZ_PTNW01000133.1
NZ_QAXQ01000205.1
NZ_PSRZ01000106.1
NW_006791710.1
NW_006796581.1
NW_007289246.1
NW_010297880.1
NW_007292070.1
NW_007289111.1
NW_007293795.1
NW_010344083.1
NW_010309429.1
NW_011165375.1
NZ_LYIL01000276.1
NZ_VAMH01000098.1
NZ_VAMY01000081.1
NW_017995773.1
NW_018002715.1
NW_017997784.1
NW_018000938.1
NZ_CVWJ01000079.1
NZ_CGZQ01000139.1
NZ_CMHF01000088.1
NZ_CMHF01000102.1
NZ_CKCF01000068.1
NZ_MWQZ01000028.1
NZ_CSAF01000515.1
NZ_NWDR01000139.1
NZ_QLBT01000094.1
NZ_QLBC01000090.1
NZ_QLAN01000133.1
NZ_NQTR01000032.1
NZ_JHDW01000037.1
NZ_JHDX01000035.1
NZ_MUEI01000021.1
NZ_LJRX01000445.1
NZ_CMKS01000130.1
NZ_JHDX01000046.1
NZ_NBAJ01000089.1
NZ_CMIB01000065.1
NZ_UTOF01000006.1
NZ_UIUY01000058.1
NZ_BFCK01000553.1
NZ_QLYU01000064.1
NZ_FVQV01000027.1
NZ_CIEA01000175.1
NZ_CMHC01000055.1
NZ_LRBH01000232.1
NZ_FTZV01000383.1
NZ_QHIR01000047.1
NZ_PYQC01000820.1
NZ_FTZV01000346.1
NZ_PZSG01000127.1
NZ_CMIB01000054.1
NZ_CMKS01000088.1
NZ_CQTE01000257.1
NZ_PYPZ01000132.1
NW_011986876.1
NZ_JRUE01000158.1
NZ_PWAK01000048.1
NZ_MSAP01000103.1
NZ_RCGM01000053.1
NZ_RCGG01000071.1
NZ_PELU01000395.1
NZ_PYPV01000478.1
NZ_UUNV01000002.1
NZ_PYPZ01000542.1
NZ_MWRV01000036.1
NZ_PTPQ01000095.1
NZ_UYIE01000122.1
NW_016132089.1
NW_016118855.1
NW_016133743.1
NW_016138645.1
NW_016142516.1
NW_016117160.1
NW_016142129.1
NW_016139849.1
NW_016136799.1
NW_016133329.1
NW_016136948.1
NZ_JXQM01000290.1
NZ_MTHX01000327.1
NZ_PTOK01000232.1
NZ_SBLD01000160.1
NZ_AMFD01000049.1
NZ_KZ672020.1
NZ_SZVR01000057.1
NZ_ACUK01000181.1
NZ_NKJL01000146.1
NZ_SGPE01000042.1
NZ_MBAF01000006.1
NZ_NIID01000077.1
NZ_LOCK01000051.1
NZ_NIIU01000016.1
NZ_NIIR01000086.1
NZ_KV757132.1
NZ_NIIP01000148.1
NZ_SUSS01000057.1
NZ_VARP01000070.1
NW_014750886.1
NW_017074563.1
NW_016823259.1
NW_011293063.1
NW_003119018.1
NW_011240505.1
NW_011236621.1
NW_016854432.1
NW_016829127.1
NW_011230520.1
NW_011291969.1
NW_011129107.1
NW_011284969.1
NW_011292888.1
NW_011132106.1
NW_003139724.1
NW_011231994.1
NW_011155221.1
NW_011279866.1
NW_011155027.1
NW_020443372.1
NW_020095010.1
NW_020094200.1
NW_019667376.1
NW_015457055.1
NZ_LFHI01000234.1
NZ_UIMN01000329.1
NZ_FWEH01000171.1
NZ_LYJC01000097.1
NZ_LYHW01000047.1
NZ_LYJF01000016.1
NZ_VAMP01000148.1
NZ_VAMP01000064.1
NZ_VAMM01000127.1
NZ_LYJG01000010.1
NZ_VAML01000075.1
NZ_VAMF01000083.1
NZ_VAMH01000080.1
NW_007291234.1
NW_007293943.1
NW_007288127.1
NW_021810733.1
NW_021793904.1
NW_021806527.1
NZ_MSRF01000048.1
NZ_MSRF01000019.1
NZ_BEAO01000083.1
NZ_BDZV01000059.1
NZ_BEAO01000164.1
NZ_PDVO02000069.1
NZ_BEAF01000076.1
NZ_PWAK01000038.1
NW_021132726.1
NZ_QPHZ01000346.1
NZ_POGY01000304.1
NW_010604355.1
NW_007287278.1
NW_009954953.1
NW_010299187.1
NW_007287335.1
NZ_SJCO01000234.1
NW_007293764.1
NZ_MIWG01000102.1
NZ_BEAF01000072.1
NZ_QCXT01000132.1
NZ_FLMA01000117.1
NZ_FLMB01000123.1
NZ_FLMB01000190.1
NZ_FLLZ01000114.1
NZ_FLMA01000112.1
NW_009952788.1
NZ_LYJO01000394.1
NW_010324378.1
NW_010325874.1
NW_006770434.1
NW_006780157.1
NW_011284792.1
NW_011285097.1
NW_011285112.1
NW_011292866.1
NW_011126779.1
NW_011122028.1
NW_011284198.1
NW_011293123.1
NW_015969797.1
NW_015965618.1
NW_015967893.1
NW_011950797.1
NW_021136759.1
NZ_MQMK01000546.1
NW_015507613.1
NW_017995619.1
NW_017994775.1
NW_017996563.1
NW_017994756.1
NW_017994841.1
NW_018005573.1
NW_017594479.1
NW_017580567.1
NW_017584668.1
NW_017589299.1
NW_017577711.1
NW_019675436.1
NW_019675483.1
NW_006788805.1
NW_014598509.1
NW_017578155.1
NW_011948758.1
NZ_SUSS01000087.1
NZ_SUSS01000089.1
NZ_SZWG01000061.1
NZ_MLYW01000023.1
NZ_GG699324.1
NZ_AZSP01000367.1
NG_027615.1
NG_027648.1
NW_013657152.1
NW_016076736.1
NW_006772166.1
NW_006772150.1
NW_006772109.1
NW_006772061.1
NW_006771989.1
NW_012124153.1
NW_020141527.1
NW_013655526.1
NW_021802725.1
NZ_MTYM01000325.1
NW_016869022.1
NW_011123306.1
NW_011279604.1
NW_016844887.1
NZ_JFFL01000052.1
NW_007293973.1
NW_007290416.1
NZ_SJCO01000212.1
NW_010311425.1
NW_010349067.1
NW_010307652.1
NW_007287315.1
NW_007293834.1
NW_010330374.1
NW_017992272.1
NW_017998854.1
NW_017998645.1
NW_010310438.1
NW_007287974.1
NW_007289092.1
NW_010584595.1
NW_010313017.1
NW_010321460.1
NW_007294301.1
NW_007291952.1
NW_018002545.1
NW_018006294.1
NW_018007134.1
NW_018003955.1
NW_018010077.1
NW_019662735.1
NW_017995364.1
NW_018001789.1
NW_018005774.1
NW_017993519.1
NW_018017610.1
NW_013240179.1
NW_011230517.1
NW_016141360.1
NW_016125211.1
NW_016136691.1
NW_016144100.1
NW_016132397.1
NW_016116080.1
NW_016116706.1
NW_016123934.1
NW_016117444.1
NW_016138501.1
NW_006776175.1
NW_006795617.1
NW_021796110.1
NW_021808926.1
NW_020140657.1
NW_020186193.1
NW_017997821.1
NW_017995537.1
NW_018014950.1
NW_018008426.1
NW_017994504.1
NW_017992411.1
NW_017990699.1
NW_016080408.1
NW_016080466.1
NW_016080469.1
NW_016085423.1
NW_016029964.1
NW_021804591.1
NW_020137189.1
NW_021801259.1
NW_020140519.1
NW_013656400.1
NZ_AJXJ01000806.1
NZ_AJXH01000263.1
NZ_PTOK01000220.1
NZ_AJXJ01000185.1
NZ_AJXJ01000545.1
NZ_UUJG01000030.1
NZ_UVXY01000351.1
NZ_FUVK01000171.1
NZ_NOWF01000113.1
NZ_SCWC01000095.1
NZ_FUVU01001130.1
NZ_SMSP01000308.1
NZ_PYPV01000214.1
NZ_PYPZ01000630.1
NZ_UILM01000164.1
NZ_MLZB01000052.1
NZ_UUGM01000002.1
NZ_QGNX01000119.1
NZ_PYPZ01000458.1
NZ_PYPZ01000648.1
NZ_FLZM01001026.1
NZ_FPIF01000009.1
NZ_FPLR01000006.1
NZ_FPIM01000003.1
NZ_FQLQ01000002.1
NZ_FPMQ01000002.1
NZ_FPME01000003.1
NZ_FPMO01000003.1
NZ_JMEK01000164.1
NZ_LYJN01000380.1
NZ_CCCL010000065.1
NZ_LYJL01000235.1
NW_020073939.1
NW_021148044.1
NW_021152368.1
NW_011285307.1
NW_016862011.1
NW_011146815.1
NW_011292688.1
NW_004587319.1
NZ_MSSL01000159.1
NZ_NIIC01000133.1
NW_013665772.1
NW_020561212.1
NW_020567216.1
NW_013656369.1
NW_006784709.1
NW_006771769.1
NW_006769920.1
NW_006788590.1
NW_006780932.1
NW_006776033.1
NW_006786472.1
NW_006788044.1
NW_009651801.1
NW_007293638.1
NW_007287905.1
NW_007291940.1
NW_010344129.1
NW_007294303.1
NW_010296768.1
NZ_LYJO01000180.1
NW_007289624.1
NW_007288859.1
NW_014590485.1
NZ_FPIF01000046.1
NZ_FPLR01000487.1
NZ_KE360580.1
NZ_FPIF01000029.1
NZ_KE360705.1
NZ_FPMQ01000078.1
NZ_FPME01000037.1
NZ_KE360730.1
NZ_FPLR01000783.1
NW_011939702.1
NW_011939530.1
NZ_LMJA01000027.1
NZ_SDOE01000055.1
NZ_LMJA01000026.1
NW_011466217.1
NZ_FWDR01000310.1
NZ_UVXY01000171.1
NZ_GG669669.1
NZ_UILM01000144.1
NZ_NKKQ01000231.1
NZ_QAGR01000289.1
NZ_QFLU01000094.1
NZ_NLFF01000049.1
NZ_NKJL01000135.1
NZ_JQIF01000476.1
NZ_QGGD01000016.1
NZ_QLNP01000027.1
NZ_LYGB01000037.1
NZ_PXLX01000054.1
NZ_NTBF01000190.1
NZ_AYXL01000063.1
NZ_BFCT01000168.1
NZ_KV757138.1
NZ_BGNB01000156.1
NZ_RXZH01000136.1
NZ_MTIA01000345.1
NZ_NSBP01000112.1
NZ_NSBO01000109.1
NZ_PXMO01000060.1
NZ_MOWY01000059.1
NZ_SGWA01000060.1
NZ_VCNF01000094.1
NZ_PKLY01000040.1
NZ_PXNH01000068.1
NZ_PXNG01000105.1
NZ_AKVP01000085.1
NZ_NPJV01000042.1
NZ_MOWX01000061.1
NW_016996834.1
NW_011390373.1
NW_020188805.1
NW_163598.1
NW_003317415.1
NW_003316928.1
NW_044585.1
NW_003316227.1
NW_003317071.1
NW_020139979.1
NW_020135977.1
NZ_LYGD01000062.1
NZ_QNGL01000039.1
NZ_NKJS01000155.1
NZ_NLEV01000093.1
NZ_LROZ01000057.1
NZ_NADV01000185.1
NZ_SRPI01000020.1
NZ_LYKZ01000069.1
NZ_SLTR01000066.1
NZ_MBRT01000582.1
NZ_QRGD01000033.1
NZ_LYLH01000099.1
NZ_SSTC01000201.1
NZ_PSRU01000066.1
NZ_LBMR01000030.1
NZ_VAQN01000044.1
NZ_NKKH01000170.1
NZ_STGB01000010.1
NW_010818240.1
NZ_NCSU01000002.1
NZ_NROP01000116.1
NZ_LYLK01000136.1
NZ_LGRF01000029.1
NZ_UIKU01000160.1
NZ_JRHP01000471.1
NZ_NJBB01000046.1
NZ_VANB01000043.1
NZ_VAMK01000038.1
NZ_LYJF01000005.1
NZ_VAMM01000052.1
NZ_VAMJ01000062.1
NZ_LYIL01000283.1
NZ_LYIG01000062.1
NZ_LYJC01000011.1
NW_006781551.1
NW_006772918.1
NW_006797885.1
NW_006789889.1
NW_006786676.1
NW_006793157.1
NW_006786902.1
NW_006797800.1
NW_006771831.1
NW_006799495.1
NW_006773094.1
NW_020140792.1
NW_019414752.1
NZ_QFMO01000461.1
NZ_QFLT01000162.1
NZ_QFLR01000177.1
NZ_QFRV01000331.1
NZ_CDGH01000117.1
NZ_CDGH01000138.1
NZ_FLME02000272.1
NZ_QPHP01000458.1
NW_011135869.1
NW_011120892.1
NW_011206318.1
NZ_QFLI01000110.1
NW_011205198.1
NZ_LYFV01000637.1
NW_012384523.1
NW_012422564.1
NZ_NIHY01000098.1
NZ_MASK01000018.1
NZ_LZQC01000003.1
NZ_SDKD01000094.1
NZ_LYIZ01000065.1
NZ_LYFB01000030.1
NZ_QEHL01000060.1
NZ_VFBI01000079.1
NZ_MTHU01000360.1
NZ_SJCO01000246.1
NW_007293128.1
NW_007290832.1
NW_007290866.1
NW_007289613.1
NW_007293056.1
NW_007292577.1
NW_007288845.1
NW_010289633.1
NW_007291318.1
NW_009953845.1
NW_007293409.1
NW_007292980.1
NW_010342384.1
NW_007291197.1
NZ_FTPH01000156.1
NZ_FTPH01000611.1
NZ_FTPH01000463.1
NZ_FTPH01000551.1
NZ_FTPH01000343.1
NZ_FTPH01000149.1
NZ_DS499508.1
NZ_JQCU01000180.1
NZ_UYIH01000188.1
NW_017385009.1
NZ_FUVM01000185.1
NZ_FUVP01000197.1
NZ_QFLQ01000359.1
NZ_PHNZ01000362.1
NZ_QFXK01000028.1
NZ_NPJV01000054.1
NZ_PJIM01000032.1
NZ_NPJV01000072.1
NZ_PJIP01000066.1
NZ_NPJV01000237.1
NZ_NPJV01000110.1
NZ_ALAT01000064.1
NZ_NQTY01000069.1
NZ_MTIB01000307.1
NZ_MTHW01000314.1
NZ_UIMZ01000389.1
NW_021134007.1
NW_021132947.1
NW_021135718.1
NW_003317141.1
NW_006789345.1
NW_006797748.1
NW_006774323.1
NW_006772930.1
NW_006798654.1
NW_006784598.1
NW_006773927.1
NW_006777360.1
NW_006792525.1
NW_013656405.1
NW_021807298.1
NW_021797826.1
NW_011155271.1
NW_008746080.1
NW_008726853.1
NW_011502848.1
NW_019501894.1
NW_019440524.1
NW_019523103.1
NW_019507290.1
NW_019437180.1
NW_019471018.1
NW_019453361.1
NW_019489479.1
NW_019499364.1
NW_019468282.1
NW_019430784.1
NW_019489054.1
NW_019427211.1
NW_019443904.1
NW_019488169.1
NW_019508297.1
NW_019500489.1
NW_019428977.1
NW_019431956.1
NZ_JYEA01000061.1
NZ_JYEC01000058.1
NZ_JXTS01000068.1
NZ_JYDX01000113.1
NZ_UIMI01000115.1
NZ_JYEB01000044.1
NZ_PIXG01000071.1
NZ_JXTS01000067.1
NZ_QEXJ01000062.1
NZ_CAACYI010000002.1
NZ_QEWJ01000166.1
NZ_LRDL01000076.1
NZ_UIHT01000342.1
NZ_SDVB01000322.1
NZ_PNER01000148.1
NZ_PNET01000144.1
NZ_LSLS01000067.1
NZ_PNER01000172.1
NW_007289443.1
NW_007294418.1
NW_007288638.1
NW_007292199.1
NW_007292554.1
NW_009650133.1
NW_007293797.1
NW_007289903.1
NZ_LYJN01000042.1
NW_010320394.1
NW_007293700.1
NW_007292487.1
NW_006793404.1
NW_006790504.1
NW_006769521.1
NW_006774856.1
NW_006798662.1
NW_006779967.1
NW_013655676.1
NW_020141612.1
NW_013656129.1
NW_013656363.1
NW_013655719.1
NW_013655727.1
NW_020095912.1
NW_020067733.1
NW_020086075.1
NW_011140394.1
NW_003009087.1
NW_002998496.1
NW_003019810.1
NW_003002326.1
NW_003009646.1
NW_003019711.1
NW_003019683.1
NW_002997920.1
NW_014591110.1
NW_014615300.1
NW_014600226.1
NW_013554189.1
NW_014608859.1
NW_014596834.1
NW_013553064.1
NW_014609615.1
NW_014619845.1
NW_014596604.1
NW_014622726.1
NW_014610122.1
NW_014606939.1
NW_014597417.1
NW_014604704.1
NW_014610848.1
NW_014616348.1
NW_014633541.1
NW_014618735.1
NW_017577353.1
NW_016074575.1
NW_016074591.1
NW_016039308.1
NW_011284615.1
NW_011292033.1
NW_011233983.1
NW_011236459.1
NW_011292191.1
NW_011284091.1
NW_006773599.1
NW_006799765.1
NW_006772122.1
NZ_VCBC01000045.1
NW_015352048.1
NW_006769454.1
NW_006793548.1
NW_006774861.1
NW_006774781.1
NW_006770570.1
NZ_LRDJ01000034.1
NZ_SDVB01000358.1
NZ_SPPZ01000287.1
NZ_UIJD01000257.1
NZ_SPPZ01000281.1
NZ_SFCG01000089.1
NZ_UIIQ01000220.1
NZ_QHIV01000099.1
NW_017595417.1
NZ_KE359747.1
NZ_KE360001.1
NZ_KE355898.1
NZ_KE356040.1
NZ_KE356124.1
NZ_KE356090.1
NZ_KE355624.1
NZ_KE359776.1
NZ_KE355468.1
NZ_KE355894.1
NZ_KE353522.1
NZ_MAOX01000227.1
NZ_QMKN01000789.1
NZ_FLYU01000193.1
NZ_MIWO01000120.1
NZ_QPHP01000155.1
NZ_QPHZ01000569.1
NZ_QPHZ01000182.1
NW_011284766.1
NW_014624484.1
NW_001850914.1
NW_001850781.1
NW_001850582.1
NW_021792821.1
NW_021792547.1
NW_021790917.1
NW_013655432.1
NW_021790195.1
NZ_VAJG01000179.1
NZ_CVNX01000020.1
NZ_FQLG01000008.1
NZ_FPMM01000027.1
NZ_BFCN01000367.1
NZ_LYIU01000077.1
NZ_BFCN01000254.1
NW_019212709.1
NW_021806464.1
NW_021809843.1
NW_021804277.1
NW_021015446.1
NW_016636619.1
NW_016632080.1
NW_016649830.1
NW_007572310.1
NW_016647446.1
NW_016659278.1
NW_016638535.1
NW_016638609.1
NW_021137248.1
NZ_JRUE01000136.1
NZ_JRUE01000167.1
NZ_JRUE01000044.1
NZ_NBYG01000075.1
NZ_NBYF01000095.1
NW_019377489.1
NW_020140309.1
NW_021796300.1
NW_020135877.1
NW_021808888.1
NW_021798589.1
NW_020137072.1
NZ_QNUV01000013.1
NW_020140998.1
NW_020139912.1
NW_021810254.1
NW_020139046.1
NW_021801632.1
NZ_AJVN01000152.1
NZ_PJIJ01000089.1
NZ_NQPJ01000013.1
NZ_PJII01000070.1
NZ_SDVB01000402.1
NZ_QFLP01000159.1
NW_007290463.1
NW_010295224.1
NW_010288384.1
NW_007291965.1
NW_007290251.1
NW_007290022.1
NW_007293875.1
NW_007289756.1
NW_011949056.1
NW_011949340.1
NW_013656759.1
NW_013655936.1
NW_017993788.1
NW_017984223.1
NZ_BEDS01000041.1
NZ_BEDJ01000030.1
NZ_BECF01000037.1
NZ_BEAF01000025.1
NW_015962008.1
NC_030089.1
NW_016087236.1
NW_016069844.1
NW_006792023.1
NW_006789089.1
NW_006771317.1
NW_006784476.1
NW_011950781.1
NW_011950787.1
NW_016649406.1
NW_016642174.1
NW_016657720.1
NW_016643931.1
NW_016650746.1
NW_016625809.1
NW_017588259.1
NW_017588182.1
NW_017588140.1
NW_017588116.1
NW_017587920.1
NW_017587767.1
NW_014567767.1
NW_017849512.1
NW_017849511.1
NW_017851030.1
NW_017849549.1
NZ_FQLK01000016.1
NZ_LWTB01000188.1
NZ_PYPV01000412.1
NZ_QNGN01000085.1
NZ_MPTK01000081.1
NZ_RJNJ01000133.1
NZ_NRWO01000168.1
NZ_NRTL01000008.1
NZ_QFMT01000537.1
NZ_NRSI01000037.1
NZ_FXXX01000014.1
NZ_FXXY01000140.1
NZ_FXXU01000018.1
NZ_NRVF01000117.1
NZ_MWXE01000436.1
NZ_MWXF01000148.1
NZ_FXZL01000099.1
NZ_FXYA01000109.1
NZ_LWTR01000384.1
NZ_AHJJ01000195.1
NZ_ALWV01000052.1
NZ_FXXW01000075.1
NZ_NRRJ01000080.1
NZ_FXXZ01000059.1
NZ_SMZU01000031.1
NZ_NWDR01000098.1
NC_019050.1
NZ_MSTP01000174.1
NZ_BCNJ01000034.1
NZ_MWXD01000141.1
NZ_PCMU01000033.1
NW_001850041.1
NW_001850021.1
NW_001849981.1
NW_001850024.1
NW_001849939.1
NW_001850059.1
NW_001850047.1
NW_001850058.1
NW_004583199.1
NZ_BFCU01000373.1
NZ_CQTE01000315.1
NZ_PCMU01000021.1
NZ_JPWZ01000259.1
NZ_MRAA01000082.1
NZ_UVXY01000403.1
NZ_SCEF01000329.1
NZ_CKYY01000073.1
NZ_QLYT01000114.1
NZ_RAWM01000303.1
NW_019659559.1
NW_020451868.1
NZ_PJIR01000091.1
NW_017542828.1
NW_006780341.1
NW_006784276.1
NW_006795337.1
NW_006799189.1
NW_006774863.1
NW_006784860.1
NW_003013760.1
NW_003003189.1
NW_011952646.1
NW_011247579.1
NW_011279739.1
NW_011236499.1
NW_021020707.1
NW_011209256.1
NW_011129168.1
NW_011236613.1
NW_011292070.1
NW_011284957.1
NZ_FANB01000240.1
NW_013655653.1
NW_013655663.1
NW_021794818.1
NW_013655614.1
NW_013655519.1
NW_021795937.1
NW_021794758.1
NW_021135829.1
NW_011247685.1
NW_011293036.1
NW_011279480.1
NW_011302164.1
NW_011146893.1
NW_001825397.1
NW_011247700.1
NW_011247665.1
NW_001825855.1
NW_016855054.1
NW_011236750.1
NW_016897569.1
NW_011236441.1
NW_011147083.1
NW_021773689.1
NW_021017128.1
NW_021019580.1
NW_021024470.1
NW_021022475.1
NW_007906531.1
NW_016828118.1
NW_011952782.1
NW_006786858.1
NW_019198812.1
NW_019187145.1
NW_011646229.1
NW_019206146.1
NW_019174775.1
NW_016033868.1
NW_001843620.1
NZ_FLZE01000178.1
NW_010338279.1
NW_010295342.1
NW_007288352.1
NW_007287819.1
NZ_RZUM01000064.1
NZ_RZUM01000174.1
NZ_RZUM01000038.1
NZ_RZUM01000179.1
NZ_RZUM01000131.1
NW_021790025.1
NW_020142370.1
NW_007292929.1
NW_007287954.1
NW_010324502.1
NW_007290498.1
NZ_LYJL01000043.1
NW_007291249.1
NW_007290518.1
NW_009952175.1
NW_007291984.1
NW_007287900.1
NW_009646552.1
NW_007291191.1
NZ_LYJO01000127.1
NW_007288649.1
NW_007313353.1
NW_007290790.1
NW_007291651.1
NW_007293342.1
NW_007288728.1
NW_007288565.1
NW_020141096.1
NW_002614262.1
NW_002547836.1
NW_016853567.1
NW_002654564.1
NW_016844905.1
NW_016875649.1
NW_019677863.1
NW_019678535.1
NW_019676983.1
NW_019672317.1
NW_006775714.1
NW_008990024.1
NW_008739895.1
NW_008737200.1
NW_021023850.1
NW_021021588.1
NW_020135059.1
NW_020135098.1
NW_020139451.1
NW_017582952.1
NW_017593806.1
NW_017600557.1
NW_017577489.1
NW_011952427.1
NW_021770043.1
NW_011285090.1
NW_007292823.1
NW_007288653.1
NW_007290896.1
NW_009952919.1
NW_007289335.1
NZ_VAQY01000076.1
NZ_VAMQ01000107.1
NZ_LYHT01000006.1
NZ_VAQS01000075.1
NW_011284416.1
NW_011232122.1
NW_011231889.1
NW_011276410.1
NW_011279220.1
NW_001509861.1
NW_021016879.1
NZ_CDGH01000095.1
NZ_CDGH01000175.1
NZ_CDGH01000114.1
NZ_GG688305.1
NZ_CDGH01000106.1
NZ_CDGH01000115.1
NZ_CDGH01000179.1
NZ_CDGH01000135.1
NZ_CDGH01000176.1
NZ_JFEW01000189.1
NW_019412313.1
NZ_ML236250.1
NZ_UIJI01000201.1
NZ_LKMI01000024.1
NZ_LYLK01000036.1
NW_008264689.1
NW_008311384.1
NZ_CREL01000060.1
NZ_PYWK01000024.1
NZ_FALE01000316.1
NZ_CGDU01000361.1
NZ_MRTE01000032.1
NZ_KV786053.1
NZ_FUFS01000256.1
NZ_UNQB01000101.1
NZ_RAHE01000186.1
NZ_AKZK01000069.1
NZ_NKLF01000204.1
NZ_QLAL01000170.1
NZ_SCIN01000021.1
NZ_LYIQ01000014.1
NZ_LYIQ01000016.1
NZ_LBLT01000454.1
NZ_VAVG01000189.1
NZ_AJVN01000155.1
NZ_NMRO01000373.1
NZ_PYPZ01000390.1
NZ_AMQR01000149.1
NZ_BEFF01000058.1
NZ_AMQR01000147.1
NZ_QYJT01000045.1
NZ_MVHE01000375.1
NZ_BFCS01000315.1
NZ_CZJT01000115.1
NZ_MKXN01000020.1
NZ_LMCC01000028.1
NZ_PDIU01000016.1
NZ_FVQX01000030.1
NZ_QLAP01000138.1
NZ_CMIB01000047.1
NZ_LEHF01000128.1
NZ_QLCB01000121.1
NZ_MSSL01000068.1
NZ_NUVC01000130.1
NZ_MKPY01000072.1
NZ_CNFP01000198.1
NZ_MTLB01000037.1
NZ_QNGH01000040.1
NZ_APVW01000047.1
NZ_NCXF01000072.1
NZ_FVQV01000040.1
NZ_RJNJ01000115.1
NZ_PYPZ01000337.1
NZ_PSOX01000034.1
NZ_SWCT01000163.1
NZ_CQTE01000271.1
NZ_OESX01000519.1
NZ_FZMO01000519.1
NZ_NUXX01000120.1
NZ_MAMQ01000050.1
NZ_PWDA01000117.1
NZ_BEFH01000087.1
NZ_MUHV01000022.1
NZ_BFCK01000542.1
NZ_RXHV01000076.1
NZ_NKKQ01000316.1
NZ_MRTG01000042.1
NZ_MKZW03000004.1
NZ_PXOH01000109.1
NZ_JXNX01000216.1
NZ_PYQD01000170.1
NZ_QNUV01000083.1
NZ_PEBS01000167.1
NZ_NQQN01000031.1
NZ_FECI01000023.1
NZ_RAWM01000274.1
NZ_JQOE01000046.1
NZ_PDGJ01000132.1
NZ_CFBR01000063.1
NZ_JPIT01000005.1
NZ_CKGI01000044.1
NZ_CMHC01000043.1
NZ_VHOB01000114.1
NZ_CRTU01000070.1
NZ_JHOK01000044.1
NW_017384589.1
NW_017384569.1
NW_017384347.1
NW_017384659.1
NW_017384163.1
NW_017384293.1
NW_017384517.1
NW_011971003.1
NW_008281252.1
NW_008307172.1
NW_008280427.1
NW_011146965.1
NW_002999129.1
NW_002995803.1
NW_011155357.1
NW_011236579.1
NW_011204154.1
NZ_QFLX01000251.1
NW_013633092.1
NW_011131937.1
NW_011279270.1
NW_011274369.1
NW_011155413.1
NW_011233847.1
NW_011292842.1
NW_006769722.1
NW_006780821.1
NW_006793816.1
NW_006771711.1
NW_013656568.1
NW_013655696.1
NW_013656726.1
NW_013656017.1
NW_013656749.1
NW_013655877.1
NW_020139884.1
NZ_LAOH01000012.1
NZ_UIJJ01000120.1
NZ_FREA01000148.1
NZ_FRXT01000148.1
NZ_VCHF01000251.1
NZ_QLAN01000166.1
NZ_BGRS01000109.1
NW_016679280.1
NW_016675072.1
NW_016657000.1
NW_015969572.1
NW_016644060.1
NW_016661763.1
NW_016665408.1
NW_012161175.1
NW_012161449.1
NW_012161789.1
NW_019240504.1
NW_007577674.1
NW_012161344.1
NW_012161598.1
NW_012161660.1
NW_012161420.1
NW_012160984.1
NW_016661848.1
NW_016636865.1
NW_016640597.1
NW_015967651.1
NW_016648190.1
NW_016650190.1
NW_016654319.1
NW_016651027.1
NW_016621953.1
NW_016628433.1
NW_014541904.1
NW_016633917.1
NW_016609291.1
NW_016647469.1
NW_016653911.1
NW_016614472.1
NW_016656438.1
NW_016616585.1
NW_016621557.1
NW_016657754.1
NW_016650103.1
NW_016652396.1
NW_016636317.1
NW_016651142.1
NW_015964358.1
NW_012161027.1
NW_016643074.1
NZ_FLZD01000181.1
NZ_UTRS01000018.1
NZ_FLYT01000233.1
NZ_BFCK01000823.1
NZ_PYPZ01000551.1
NZ_JOMP01000043.1
NZ_JOPA01000036.1
NZ_JOMP01000040.1
NZ_PTOA01000260.1
NZ_FLYT01000319.1
NZ_FLZB01000226.1
NW_006772507.1
NW_006797814.1
NW_006769900.1
NW_006797087.1
NW_006799614.1
NW_006799240.1
NW_006793547.1
NZ_UWCO01000059.1
NZ_FRXY01000104.1
NZ_FREH01000104.1
NZ_MPHG01000354.1
NZ_PELO01000261.1
NZ_CVTB01000106.1
NZ_BEBW01000052.1
NZ_FREL01000088.1
NZ_FRYC01000088.1
NZ_CVTB01000164.1
NZ_BEAO01000073.1
NZ_BDZV01000051.1
NZ_QHID01000052.1
NW_011948650.1
NW_011948571.1
NW_011949663.1
NW_011949196.1
NW_011949659.1
NW_020140787.1
NW_021810113.1
NW_021807329.1
NW_006799648.1
NW_006774534.1
NW_006774131.1
NW_006778139.1
NW_017603644.1
NW_003316727.1
NW_006770687.1
NW_006799456.1
NW_006776534.1
NW_006769640.1
NW_006795479.1
NW_006779932.1
NW_020141257.1
NW_013656407.1
NW_013656373.1
NW_002995902.1
NW_019797292.1
NZ_LYHC01000089.1
NZ_LYFR01000069.1
NW_011938983.1
NZ_LYHC01000024.1
NZ_NQPU01000013.1
NW_011561944.1
NZ_JRUE01000116.1
NZ_JRUE01000018.1
NZ_UVXS01000091.1
NZ_UVXS01000008.1
NW_021130986.1
NZ_NIIP01000057.1
NZ_NRLG01000251.1
NZ_NRKN01000073.1
NZ_NRKX01000145.1
NZ_NRJQ01000074.1
NZ_NRJU01000113.1
NZ_NRLC01000127.1
NZ_CGUB01000064.1
NZ_FPIL01000031.1
NZ_UCMT01000102.1
NZ_CJFD01000059.1
NZ_NAFG01000112.1
NZ_PJIP01000053.1
NZ_NAFH01000104.1
NZ_CVND01000037.1
NW_017599078.1
NW_017570209.1
NW_017582274.1
NW_016588191.1
NW_016589795.1
NW_016589010.1
NW_016590213.1
NW_016588167.1
NZ_CAAAFS010000200.1
NZ_PJIU01000012.1
NZ_PJIK01000048.1
NZ_PWBR01000080.1
NZ_QBKZ01000002.1
NZ_PJIU01000018.1
NZ_SDVB01000426.1
NZ_MTIA01000331.1
NZ_PXWD01001629.1
NZ_FLZM01000538.1
NZ_FLZM01000355.1
NZ_FLZH01000265.1
NZ_FLZE01000139.1
NZ_FLYS01000192.1
NZ_FLZF01000333.1
NZ_FLZM01000322.1
NZ_FLZM01000273.1
NZ_FLYS01000172.1
NZ_FLZM01000375.1
NZ_QNGT01000132.1
NZ_QNGT01000130.1
NZ_JYOF01000067.1
NZ_NKRE01000018.1
NZ_NTUY01000080.1
NW_016854068.1
NW_011505805.1
NW_016854034.1
NW_011502696.1
NW_016853736.1
NW_016853632.1
NW_011240723.1
NW_016853591.1
NZ_FAJQ01000232.1
NZ_FREK01000219.1
NZ_FRYB01000219.1
NZ_RXHV01000082.1
NZ_NKLF01000342.1
NZ_NQTR01000046.1
NZ_BFCU01000302.1
NZ_NKLI01000264.1
NW_016888225.1
NW_003002684.1
NW_003002703.1
NW_003002704.1
NW_003002721.1
NW_003002724.1
NW_003002749.1
NW_003003703.1
NZ_UYIH01000184.1
NZ_BFCU01000295.1
NZ_BEDU01000062.1
NW_017384393.1
NZ_CAAHFN010000040.1
NZ_UNSO01000018.1
NZ_PYPZ01000653.1
NZ_UILL01000127.1
NZ_KE360051.1
NZ_KE356072.1
NZ_KE355811.1
NZ_FWEH01000284.1
NZ_QVMW01000051.1
NZ_VFRD01000147.1
NZ_SATR01000198.1
NZ_LYJO01000330.1
NW_007290212.1
NW_007291866.1
NW_007291457.1
NW_007290284.1
NW_007290009.1
NW_021809972.1
NW_020138570.1
NW_018389989.1
NZ_CABFKZ010000275.1
NZ_LJRY01000438.1
NZ_BFCK01000820.1
NZ_FWDR01000245.1
NW_017384502.1
NZ_FLZH01000442.1
NZ_FLZH01000367.1
NZ_FLZD01000350.1
NZ_FLYS01000210.1
NZ_FLZD01000248.1
NZ_FLZF01000239.1
NZ_FLZF01000300.1
NZ_FLZM01000453.1
NZ_FLZF01000420.1
NZ_FLYS01000243.1
NW_021135797.1
NZ_PEJH02000040.1
NW_021135761.1
NW_001850945.1
NZ_PYPZ01000606.1
NZ_UTRS01000165.1
NZ_PZRW01000021.1
NZ_JPWZ01000262.1
NZ_LZOE01000011.1
NZ_LZOE01000009.1
NZ_AGFM01000120.1
NZ_LZOE01000024.1
NW_007292744.1
NW_007292873.1
NZ_SRJI01000415.1
NW_010582496.1
NZ_VCRO01000036.1
NZ_VHOB01000222.1
NZ_UVXY01000437.1
NZ_NDFI01000064.1
NZ_VCCA01000014.1
NZ_SGXV01000670.1
NZ_GL989538.1
NZ_VCBW01000013.1
NZ_NCXE01000089.1
NZ_MVDF03000014.1
NZ_LTAC01000102.1
NZ_LMVM01000028.1
NZ_NDFL01000126.1
NZ_PDFU01000086.1
NZ_NBYF01000114.1
NZ_BBSK01000184.1
NZ_SDOC02000062.1
NZ_SWED01000065.1
NZ_NCXF01000067.1
NZ_SSSN01000018.1
NZ_LRRO01000863.1
NW_018450775.1
NW_017296816.1
NW_010374709.1
NW_017457502.1
NW_013621344.1
NW_007362868.1
NZ_RZLH01000305.1
NZ_RZLH01000312.1
NZ_RZLH01000320.1
NW_019663045.1
NW_001850854.1
NW_015965474.1
NZ_FLZH01000374.1
NZ_FLZF01000198.1
NW_019667541.1
NW_006770700.1
NW_011131965.1
NW_011115894.1
NW_011146719.1
NW_011285359.1
NW_011284983.1
NW_016804660.1
NW_011284788.1
NW_021015228.1
NW_011233706.1
NW_011285225.1
NW_016851514.1
NW_011302306.1
NW_011228288.1
NW_016903469.1
NW_012022289.1
NZ_AMCK01000176.1
NZ_AMCK01000054.1
NW_020135621.1
NW_015970662.1
NW_010922178.1
NZ_QVNU01000020.1
NZ_QUZZ01000030.1
NZ_LGRH01000148.1
NW_008315126.1
NW_006787018.1
NZ_LYGO01000032.1
NZ_LYHM01000028.1
NZ_SDOC02000063.1
NZ_SWED01000066.1
NZ_SEIO01000120.1
NZ_JRGN01000315.1
NZ_LYFE01000119.1
NW_020140624.1
NW_011140529.1
NW_021797776.1
NZ_VCHY01000063.1
NZ_JDWB01000073.1
NZ_JDWB01000141.1
NZ_CVNP01000050.1
NW_021837826.1
NW_011948864.1
NW_008278097.1
NW_008277766.1
NW_001850775.1
NW_001851748.1
NZ_FLOW01000056.1
NZ_SZOP01000075.1
NZ_FLZM01000602.1
NZ_FLZE01000162.1
NZ_FLZH01000217.1
NZ_FLZH01000271.1
NZ_FLZD01000217.1
NZ_FLZF01000216.1
NZ_FLZE01000230.1
NZ_FLZH01000284.1
NZ_FLZE01000244.1
NZ_FLZD01000278.1
NZ_UIMZ01000507.1
NZ_MSEC01000408.1
NZ_JPIU01000004.1
NZ_QNGO01000079.1
NZ_QNGU01000125.1
NW_017845397.1
NW_017993820.1
NZ_AAPV01000005.1
NW_017818409.1
NW_003316308.1
NW_014613812.1
NW_009649644.1
NW_007288789.1
NW_007290860.1
NW_007294262.1
NW_007288141.1
NW_010342951.1
NW_007288860.1
NW_007289784.1
NW_007291060.1
NW_011950788.1
NZ_MUEI01000037.1
NZ_MSFX01000157.1
NZ_LMBJ01000363.1
NW_007288169.1
NZ_LYJN01000311.1
NZ_LZOE01000023.1
NZ_SJCO01000081.1
NW_007293916.1
NW_007288944.1
NW_007292255.1
NW_009953155.1
NW_010316325.1
NW_007290822.1
NW_007291687.1
NW_010345892.1
NW_010343203.1
NW_010313736.1
NW_010346981.1
NW_007293374.1
NW_007294186.1
NZ_MRSV01000009.1
NW_013390501.1
NW_013381752.1
NW_017589385.1
NW_011948549.1
NW_011948627.1
NW_011949537.1
NW_010304894.1
NW_007294260.1
NW_007290555.1
NW_007301926.1
NW_009646303.1
NW_007293528.1
NW_009960388.1
NW_007289954.1
NZ_LYJC01000015.1
NZ_LYIM01000011.1
NW_021023130.1
NW_011284423.1
NW_001509787.1
NW_001510166.1
NW_021019865.1
NW_014543215.1
NW_014543194.1
NW_014541901.1
NW_014541897.1
NW_014541892.1
NW_014541890.1
NW_016656306.1
NZ_CGZQ01000126.1
NW_006791160.1
NW_006787142.1
NW_006777683.1
NW_006787928.1
NW_006799169.1
NW_006777929.1
NW_002217143.1
NW_021792510.1
NW_020142115.1
NW_018004995.1
NW_018017151.1
NW_017997927.1
NW_017994792.1
NW_011302057.1
NW_011247603.1
NW_011279493.1
NW_011279423.1
NW_011140292.1
NW_011508200.1
NW_011292585.1
NW_011240663.1
NW_011176609.1
NW_011146937.1
NW_011302115.1
NW_016589544.1
NW_020187589.1
NW_002998781.1
NW_002996078.1
NW_003009363.1
NW_003011840.1
NW_020065294.1
NW_011230433.1
NW_020069398.1
NW_020074030.1
NW_020068827.1
NW_020065814.1
NW_020065957.1
NZ_QFLR01000543.1
NW_011949099.1
NW_011949490.1
NW_011950115.1
NW_011950496.1
NW_011949003.1
NW_011948801.1
NW_006797827.1
NW_006789205.1
NW_006788587.1
NW_006799621.1
NW_006772457.1
NW_006798427.1
NW_006775958.1
NW_006794992.1
NW_006781125.1
NW_006783606.1
NW_006786306.1
NW_006790978.1
NW_006792710.1
NW_006779306.1
NZ_FLZD01000249.1
NZ_FLZE01000185.1
NZ_FLZM01000574.1
NZ_FLZM01000822.1
NZ_LYJO01000121.1
NW_010344652.1
NW_009649272.1
NW_007292502.1
NW_010332538.1
NW_007287780.1
NW_007293057.1
NW_007291380.1
NW_007293985.1
NZ_FLZE01000152.1
NZ_FLZD01000204.1
NZ_QJUP01000075.1
NZ_JRUE01000156.1
NZ_PYZC01000081.1
NZ_QZCH01000159.1
NZ_OMLT01000166.1
NZ_JYDX01000002.1
NZ_AKHS02000087.1
NZ_FSEB01000034.1
NZ_PHTH01000037.1
NZ_FVLM01000021.1
NZ_FSQM01000018.1
NZ_FVJH01000007.1
NZ_FVQW01000025.1
NZ_FVGW01000063.1
NZ_FVPD01000021.1
NZ_FRYN01000023.1
NZ_FSJD01000058.1
NZ_FSIS01000021.1
NZ_FVQT01000035.1
NZ_LFJV01000267.1
NZ_FVQB01000016.1
NZ_FVBE01000013.1
NZ_FVOM01000014.1
NZ_FVOW01000012.1
NZ_FSKC01000025.1
NZ_FVQR01000041.1
NZ_FVFJ01000015.1
NZ_FVYM01000021.1
NZ_FVNJ01000029.1
NZ_OMNJ01000173.1
NZ_FXWD01000080.1
NZ_OGBX01000065.1
NZ_FWCL01000012.1
NZ_FLQG01000074.1
NZ_UVXY01000266.1
NZ_BIKW01000065.1
NZ_UTPZ01000091.1
NZ_UTAJ01000029.1
NZ_BDDW01000073.1
NW_011140373.1
NW_011126804.1
NW_007291322.1
NW_007294238.1
NW_007293660.1
NW_007288782.1
NW_007292827.1
NW_007290307.1
NW_007294143.1
NW_007288202.1
NW_009651716.1
NW_020139288.1
NW_020139286.1
NW_020139271.1
NW_020139268.1
NW_020139264.1
NW_020139257.1
NZ_BDDW01000048.1
NZ_BDDW01000069.1
NZ_LYJO01000073.1
NW_003016841.1
NZ_FLYT01000244.1
NW_016588175.1
NW_016588420.1
NW_016589651.1
NZ_QFLX01000366.1
NZ_QFLR01001035.1
NZ_QFLT01000060.1
NZ_QFLT01000081.1
NZ_QFLT01000201.1
NZ_FLYT01000235.1
NZ_RSEV01000077.1
NZ_RSEV01000013.1
NZ_RSEV01000074.1
NZ_RSEV01000081.1
NZ_RSEV01000058.1
NZ_LYFA01000015.1
NZ_NKJM01000521.1
NZ_NKJM01000591.1
NZ_NKJM01000267.1
NZ_NKJM01000174.1
NZ_NKJM01000575.1
NZ_NKJM01000159.1
NZ_NKJM01000219.1
NW_011292299.1
NW_011279238.1
NW_011279318.1
NW_011292071.1
NW_011233777.1
NW_011284895.1
NW_011279347.1
NW_011301925.1
NZ_UVXY01000095.1
NZ_FWEH01000267.1
NZ_FRXS01000132.1
NZ_FREB01000132.1
NZ_FQTZ01000132.1
NZ_FREK01000505.1
NZ_FRYB01000505.1
NZ_PYPV01000532.1
NZ_UVXY01000598.1
NZ_FLZL01000921.1
NZ_PTOK01000203.1
NZ_AJXH01000369.1
NZ_AJXJ01000260.1
NZ_AJXJ01000323.1
NZ_AJXI01000110.1
NZ_AJXJ01000739.1
NZ_AJXH01000309.1
NZ_AJXH01000128.1
NW_009247143.1
NW_007293521.1
NW_009248293.1
NW_007287767.1
NW_009953400.1
NW_010586649.1
NW_020135287.1
NW_020135166.1
NW_020137145.1
NZ_MVBW01000090.1
NZ_UTOC01000029.1
NZ_JH725005.1
NZ_AUTF01000018.1
NW_021020779.1
NW_007291272.1
NW_007289509.1
NW_010346440.1
NW_007292731.1
NW_007288457.1
NW_010344160.1
NW_007290320.1
NW_007290286.1
NW_010291308.1
NW_010345293.1
NW_007288603.1
NW_010303777.1
NW_007289357.1
NZ_BGKV01000132.1
NZ_FZQR01000160.1
NZ_QPHP01000646.1
NZ_PYPZ01000221.1
NZ_PHSU01000080.1
NZ_BFCU01000214.1
NZ_JMQR01000277.1
NZ_UTOL01000046.1
NZ_QFMR01000965.1
NZ_OVCG01000087.1
NZ_FRYB01000716.1
NZ_FREK01000716.1
NW_014627714.1
NW_003019161.1
NW_003001582.1
NW_013655624.1
NW_019670133.1
NW_018017436.1
NW_017997102.1
NW_011953020.1
NZ_FPLR01001000.1
NW_006780315.1
NW_011129160.1
NW_011293168.1
NW_011284172.1
NW_006773160.1
NW_001850963.1
NZ_CDFS01000112.1
NZ_BFCK01000613.1
NZ_UWCQ01000079.1
NZ_UVVQ01000030.1
NW_016588684.1
NW_002999676.1
NW_003007584.1
NW_003007492.1
NW_011948822.1
NW_019681058.1
NW_019672652.1
NW_011240548.1
NW_010348397.1
NZ_BJEQ01000053.1
NW_017997994.1
NW_018013456.1
NW_017995618.1
NW_018006569.1
NW_011126758.1
NW_020139628.1
NW_021132912.1
NW_011949618.1
NW_011949187.1
NW_011949322.1
NW_011950732.1
NW_007289118.1
NW_007292844.1
NW_019675020.1
NW_019675013.1
NW_019681704.1
NW_019679552.1
NW_003018540.1
NW_003017473.1
NW_002995901.1
NW_003007962.1
NW_002995845.1
NW_002999015.1
NW_002996515.1
NW_021135213.1
NW_021137752.1
NW_021845218.1
NW_011966255.1
NZ_AWUH01000092.1
NZ_LATM01000163.1
NZ_JWGX01000154.1
NZ_MTYM01000285.1
NW_018390037.1
NW_017947330.1
NW_021132864.1
NW_021136948.1
NW_021134774.1
NW_018010769.1
NW_018003807.1
NW_021806607.1
NW_011135696.1
NW_011155093.1
NW_011135612.1
NW_011953737.1
NW_011193197.1
NW_003018609.1
NW_011165485.1
NW_003000961.1
NW_011236421.1
NW_001824815.1
NW_011284859.1
NW_011236742.1
NW_011229299.1
NW_011302360.1
NW_011292435.1
NW_011247646.1
NW_011140584.1
NW_011240646.1
NW_011302332.1
NW_011236665.1
NW_011284733.1
NW_011247738.1
NW_011285325.1
NW_011284866.1
NW_011301916.1
NW_002996230.1
NW_011509073.1
NW_011292829.1
NW_011292609.1
NW_002998682.1
NW_003017390.1
NW_016246740.1
NW_011939229.1
NW_006776058.1
NW_018244195.1
NW_005844862.1
NW_017996500.1
NW_018002887.1
NW_017852501.1
NZ_NWVJ01000088.1
NZ_VCEF01000101.1
NZ_NWVK01000033.1
NZ_JQAM01000022.1
NZ_VCEG01000072.1
NZ_NWVK01000046.1
NZ_NWVJ01000029.1
NZ_VCLW01000020.1
NZ_FZRL01000049.1
NZ_LRDM01000065.1
NZ_LROO01000043.1
NZ_JYDY01000075.1
NZ_QEWJ01000131.1
NZ_NAGK01000007.1
NZ_LRDJ01000024.1
NW_011950826.1
NW_011950735.1
NW_011950716.1
NW_011950575.1
NW_011950552.1
NW_011950360.1
NW_011950332.1
NW_011950313.1
NW_011950234.1
NW_011948779.1
NZ_KE353408.1
NZ_FLZF01000395.1
NZ_FLZM01000229.1
NZ_NKKW01000468.1
NZ_NKLH01000290.1
NZ_UVXY01000521.1
NZ_RXXG01000980.1
NZ_QVMR01000340.1
NZ_QVMS01000435.1
NW_019111106.1
NZ_MUMZ01000184.1
NZ_NSBO01000116.1
NZ_SDVB01000408.1
NW_018004552.1
NW_017996882.1
NW_018006657.1
NW_017999337.1
NW_018018098.1
NW_017850860.1
NW_017852863.1
NW_009960716.1
NW_009957253.1
NW_009249947.1
NW_010341559.1
NW_010342695.1
NW_010342985.1
NW_010343689.1
NW_010344567.1
NW_010345377.1
NW_010346431.1
NW_010347643.1
NW_007290673.1
NW_007290694.1
NW_007317538.1
NW_007289352.1
NW_007291925.1
NW_007290553.1
NW_009957999.1
NZ_NPJV01000102.1
NZ_SWDB01000065.1
NZ_QNOM01000369.1
NZ_QLNP01000035.1
NZ_AOFO01000069.1
NZ_SMTP01000099.1
NZ_LYHC01000019.1
NZ_QNON01000007.1
NZ_BGNB01000161.1
NZ_NJFZ01000104.1
NZ_VENQ01000021.1
NZ_LYHR01000103.1
NZ_JAQS01000047.1
NZ_QGGD01000061.1
NZ_PIZU01000155.1
NZ_QNOP01000004.1
NZ_PTNV01000061.1
NZ_NQPU01000025.1
NZ_MNLG01000095.1
NZ_NADV01000108.1
NZ_RJPC01000041.1
NZ_QNGG01000068.1
NZ_CMHF01000105.1
NZ_NFRT01000336.1
NZ_QNGJ01000060.1
NW_019678267.1
NW_019680736.1
NW_019675487.1
NW_019682714.1
NW_019677038.1
NW_019681338.1
NW_019673865.1
NZ_FSBU01000162.1
NZ_PEKU01000359.1
NZ_VAMQ01000113.1
NZ_VAMP01000108.1
NZ_VAML01000043.1
NZ_VAMF01000101.1
NZ_VAQX01000080.1
NZ_VAMK01000132.1
NZ_VALP01000059.1
NZ_VAMK01000137.1
NZ_VAMF01000117.1
NZ_VAMO01000069.1
NZ_VAMM01000143.1
NZ_VARO01000079.1
NZ_VARE01000066.1
NZ_VAMY01000050.1
NZ_VARK01000070.1
NZ_VAMP01000157.1
NZ_VAMG01000087.1
NZ_VAMO01000070.1
NZ_FLZL01000598.1
NZ_FLZL01000696.1
NZ_DS999645.1
NZ_PITP01000151.1
NW_017589302.1
NW_017572726.1
NW_010368988.1
NW_021810957.1
NW_021798956.1
NZ_LYHA01000016.1
NZ_BFCN01000299.1
NZ_NJNO01000595.1
NZ_QBBV01000153.1
NZ_PVNM01000104.1
NZ_PTNV01000091.1
NZ_QNGP01000158.1
NZ_BFCN01000421.1
NZ_CAAAID010000035.1
NZ_PYPV01000217.1
NZ_CDLI01000056.1
NZ_CDLH01000006.1
NZ_CZJV02000127.1
NZ_CVTA01000056.1
NZ_UVXY01000489.1
NZ_CMKS01000093.1
NZ_VHOB01000134.1
NZ_CMKS01000128.1
NZ_LRAA01000307.1
NZ_UILZ01000158.1
NZ_VHOB01000253.1
NZ_CMKS01000099.1
NZ_LONH01000196.1
NZ_UVXY01000366.1
NZ_PYPZ01000158.1
NZ_QLAN01000189.1
NZ_UVXY01000064.1
NW_006789102.1
NZ_QFLP01000363.1
NW_003213820.1
NZ_PJIS01000033.1
NZ_PJII01000087.1
NZ_PJIU01000016.1
NZ_PXWD01000072.1
NW_891957.1
NZ_AJVN01000091.1
NW_017148209.1
NZ_JZEN01000059.1
NZ_QNOL01000429.1
NZ_QFXK01000076.1
NZ_QNGR01000117.1
NZ_QNGR01000164.1
NW_007287923.1
NZ_LYJN01000513.1
NW_007293649.1
NW_007294424.1
NW_007290737.1
NW_007288404.1
NW_010347154.1
NW_010353509.1
NW_010584619.1
NZ_PYPZ01000398.1
NZ_FLZL01000240.1
NZ_FLZL01000441.1
NZ_CDFS01000163.1
NZ_FLZM01000728.1
NZ_FLZM01000196.1
NZ_FLZD01000361.1
NZ_FLZM01000332.1
NZ_FLZM01000415.1
NZ_FLZM01000497.1
NZ_FLZM01000561.1
NZ_FLZL01000868.1
NZ_MUEI01000036.1
NZ_MTSM01000240.1
NW_008320497.1
NW_002988695.1
NW_021770818.1
NW_006771987.1
NW_006777875.1
NW_006774150.1
NW_006788355.1
NW_006788499.1
NW_006796732.1
NW_006782781.1
NW_006795414.1
NW_006787070.1
NZ_QNGP01000108.1
NZ_QNLM01000002.1
NG_064955.1
NG_062775.1
NW_020141591.1
NW_021802644.1
NW_008115209.1
NW_007293375.1
NW_007290373.1
NW_010287874.1
NW_010344211.1
NW_007290948.1
NW_001851410.1
NZ_DS995608.1
NW_021136689.1
NZ_JRUE01000027.1
NW_021134819.1
NW_006793996.1
NW_006781503.1
NW_006784792.1
NW_006789526.1
NW_006786034.1
NW_006777576.1
NZ_BFCN01000457.1
NZ_BFCN01000458.1
NZ_MTHU01000297.1
NZ_FPMP01000178.1
NZ_FPIL01000169.1
NW_010309244.1
NW_007292904.1
NW_018000583.1
NW_018012635.1
NW_018001157.1
NW_018000702.1
NW_017995709.1
NW_018015239.1
NW_018013613.1
NW_018014928.1
NW_018007742.1
NW_017993315.1
NZ_FLZL01001015.1
NZ_FLZL01001020.1
NZ_FLZL01000380.1
NZ_UIHV01000151.1
NZ_FWDX01000256.1
NZ_UULK01000029.1
NZ_FLZL01000191.1
NZ_FLZL01000723.1
NZ_FLZL01000713.1
NZ_FPLR01000172.1
NZ_FPIE01000058.1
NZ_FPLR01000088.1
NZ_FLMA01000119.1
NZ_FLMA01000143.1
NZ_BDZV01000081.1
NZ_UIZV01000110.1
NZ_PDVO02000128.1
NW_021638407.1
NW_019818990.1
NW_019820432.1
NW_013656435.1
NW_013656049.1
NW_013655808.1
NW_013655419.1
NW_018009891.1
NW_018001436.1
NW_018009001.1
NW_018010447.1
NW_016625192.1
NW_016632502.1
NW_016617701.1
NW_006771940.1
NZ_RCZO01000034.1
NW_019216743.1
NW_015960468.1
NW_006797000.1
NW_006791918.1
NW_016080430.1
NW_006781058.1
NW_006778187.1
NZ_LVFC01000048.1
NZ_SATR01000380.1
NZ_SATR01000325.1
NW_021805162.1
NW_021804751.1
NW_020139023.1
NW_011949162.1
NZ_LYJO01000178.1
NW_009246469.1
NW_010345671.1
NW_009956634.1
NW_006787425.1
NW_006790846.1
NW_006781638.1
NW_006778758.1
NW_006783870.1
NW_006785822.1
NW_006790025.1
NW_006781343.1
NW_006781878.1
NZ_LYJL01000914.1
NZ_KZ794830.1
NZ_LYJL01000190.1
NZ_CM000950.1
NW_017591442.1
NW_008718697.1
NW_008989670.1
NW_009952139.1
NW_009959032.1
NW_007292396.1
NW_007288085.1
NW_007294023.1
NW_007288408.1
NZ_LYJN01000193.1
NW_007292330.1
NW_010341118.1
NZ_UVXY01000194.1
NZ_UIIU01000105.1
NZ_UTMQ01000056.1
NZ_CABFKV010000015.1
NZ_CAAKNN010000050.1
NZ_UVXY01000427.1
NZ_FLZM01000407.1
NZ_FLZF01000347.1
NZ_FLYS01000188.1
NZ_FLZM01000302.1
NZ_FLZH01000213.1
NZ_FLZM01000762.1
NZ_FLZH01000376.1
NZ_FLYS01000258.1
NZ_FLZE01000140.1
NZ_FLZM01000625.1
NZ_PHIK01000053.1
NZ_UUON01000044.1
NW_008717904.1
NW_008731816.1
NW_008744698.1
NW_008989796.1
NW_008732202.1
NW_006791642.1
NZ_CDGH01000169.1
NZ_CDGH01000091.1
NZ_AKZK01000223.1
NW_011949726.1
NW_011949031.1
NW_011949019.1
NW_011949069.1
NW_011949634.1
NW_011948886.1
NW_006783174.1
NW_018011380.1
NW_018004278.1
NW_018001049.1
NW_018012931.1
NW_017996482.1
NW_018007519.1
NW_018018048.1
NW_018016074.1
NW_017998355.1
NW_016848817.1
NW_021020842.1
NW_021016047.1
NW_021015662.1
NZ_CDGH01000094.1
NZ_CDGH01000097.1
NZ_QBBV01000110.1
NW_016118100.1
NW_016139648.1
NW_016135016.1
NW_016140094.1
NW_016147570.1
NW_016149139.1
NW_016143067.1
NW_016146251.1
NW_016145095.1
NW_001581232.1
NW_011284907.1
NZ_LYHD01000029.1
NZ_QEGG01000054.1
NZ_MXQF01000099.1
NZ_JRUO01000033.1
NZ_RJJX01000194.1
NZ_KE360298.1
NZ_FPIE01000035.1
NZ_KE360612.1
NZ_KE360419.1
NZ_KE360735.1
NZ_FPLR01000481.1
NZ_FREK01000540.1
NZ_FRYB01000540.1
NZ_FLZD01000212.1
NZ_FLZH01000411.1
NW_011948486.1
NW_001828394.1
NW_017587876.1
NW_003002182.1
NW_006794606.1
NW_021135533.1
NW_018002819.1
NW_018013342.1
NW_017992773.1
NW_017992067.1
NW_017995564.1
NW_018008609.1
NW_017996369.1
NW_016652322.1
NZ_MTHT01000276.1
NZ_PQUL01000107.1
NZ_MTHZ01000281.1
NW_016651854.1
NW_016651593.1
NW_016657391.1
NW_016651013.1
NW_016650828.1
NW_016650764.1
NW_016651495.1
NW_016649802.1
NW_015965336.1
NW_016642173.1
NW_016634929.1
NW_016636247.1
NW_016614916.1
NW_012161581.1
NW_016649622.1
NW_016648293.1
NZ_JRUE01000122.1
NZ_QFMO01000484.1
NW_020137540.1
NW_021797158.1
NW_013656574.1
NW_011284700.1
NW_011292674.1
NW_003018200.1
NW_002998604.1
NW_003000130.1
NW_003019621.1
NW_003000592.1
NW_003013168.1
NW_002999312.1
NW_002997849.1
NW_002999872.1
NW_018006728.1
NW_018004024.1
NW_017998012.1
NW_018003174.1
NW_018002897.1
NW_018001180.1
NW_018016481.1
NW_017994321.1
NW_017993723.1
NW_006797106.1
NW_006793800.1
NW_006776674.1
NW_006790247.1
NW_006794798.1
NW_006791695.1
NW_006793018.1
NW_006796028.1
NW_006784198.1
NZ_SATR01000388.1
NW_021130892.1
NW_021136382.1
NW_021136267.1
NW_006798698.1
NW_006772462.1
NW_006788905.1
NW_006795844.1
NW_011284447.1
NW_007288490.1
NW_007287464.1
NW_010310288.1
NZ_LYJL01000028.1
NW_007292093.1
NW_007287144.1
NW_009953548.1
NW_010326054.1
NW_007292973.1
NW_007289627.1
NW_007288979.1
NW_007289088.1
NW_019656276.1
NW_019658906.1
NW_019666335.1
NW_010948784.1
NW_010924099.1
NW_013620935.1
NW_017932277.1
NW_016093918.1
NW_021144000.1
NW_016093671.1
NW_019646435.1
NW_010921685.1
NZ_NIVG01000172.1
NZ_PEGA01000061.1
NZ_MBRZ01000182.1
NZ_SIJK01000129.1
NZ_QWZS01000011.1
NZ_NIVG01000051.1
NW_003308211.1
NW_003308213.1
NW_003308256.1
NW_016074693.1
NW_019378881.1
NW_016069845.1
NW_016074616.1
NW_016069772.1
NW_016074741.1
NW_019378833.1
NW_020141275.1
NW_020141274.1
NW_020141273.1
NW_020141262.1
NW_021801521.1
NW_021136219.1
NW_021016000.1
NW_011302414.1
NW_011284491.1
NW_011292204.1
NZ_PXJX01000053.1
NZ_MQVD01000104.1
NZ_UUOW01000197.1
NZ_UVXQ01000011.1
NZ_PUPN01000006.1
NZ_UUNX01000006.1
NZ_PODL01000137.1
NW_020189265.1
NW_019660050.1
NW_019656893.1
NW_019653972.1
NW_019667660.1
NW_006777289.1
NW_006794493.1
NW_017568967.1
NW_017568959.1
NZ_AHGS01000573.1
NZ_LYII01000023.1
NZ_RAWR01000557.1
NZ_RAWR01000575.1
NZ_FKIM01000340.1
NZ_QGHH01000617.1
NW_011132034.1
NZ_FPLR01000528.1
NZ_FPLR01001067.1
NZ_KE360636.1
NZ_KE360385.1
NZ_FPLR01000227.1
NZ_PDVO02000191.1
NZ_BEAF01000091.1
NZ_FLYU01000194.1
NZ_MPHG01000133.1
NZ_LXKD01000241.1
NW_020135660.1
NZ_UVXY01000132.1
NZ_NCXB01000405.1
NZ_NCXF01000060.1
NW_017855364.1
NW_017854304.1
NW_017855024.1
NW_017854441.1
NZ_NRMM01000036.1
NZ_BEDO01000011.1
NW_021765928.1
NW_020292620.1
NW_017962139.1
NZ_MBRX01000444.1
NZ_LFHD01000155.1
NZ_LFHG01000051.1
NZ_MAOH01000085.1
NZ_PQUV01000078.1
NZ_MODX01000090.1
NZ_MODZ01000029.1
NW_006782726.1
NW_006789491.1
NW_006779121.1
NW_019413360.1
NW_021790841.1
NW_021809712.1
NW_020068693.1
NW_020068351.1
NW_020075169.1
NW_020066348.1
NW_020067396.1
NW_020095022.1
NZ_CDFS01000323.1
NW_011292306.1
NW_011284958.1
NW_011132028.1
NW_021807042.1
NW_021804937.1
NW_020136256.1
NZ_QLNR01000207.1
NZ_AMSB01000184.1
NZ_AMSA01000097.1
NW_007294392.1
NW_010309386.1
NW_009250497.1
NW_007291538.1
NW_009957830.1
NW_010343092.1
NW_010344145.1
NZ_LYJO01000049.1
NW_009648267.1
NW_007292076.1
NW_007292154.1
NZ_LYJL01000875.1
NW_007288466.1
NW_010344775.1
NW_009953345.1
NW_010304054.1
NW_007293404.1
NW_010623102.1
NW_010288108.1
NW_010292286.1
NW_007289196.1
NW_007287610.1
NZ_BJEQ01000054.1
NW_007293243.1
NW_007291607.1
NZ_QNGV01000086.1
NZ_NRNL01000074.1
NZ_CGMO01000068.1
NZ_CGUB01000058.1
NZ_CJFD01000054.1
NZ_CVGD01000068.1
NZ_CVNI01000006.1
NZ_FLZM01000629.1
NZ_LCWI01000046.1
NZ_PDFV01000022.1
NZ_AHSR01000095.1
NZ_AHSV01000104.1
NZ_LTAC01000106.1
NZ_AHSB01000136.1
NZ_AHSC01000109.1
NZ_AHRY01000098.1
NZ_CDFS01000235.1
NZ_AHTA01000064.1
NZ_RQSQ01000085.1
NZ_LAWK01000017.1
NZ_LQZZ01000242.1
NZ_QNGW01000091.1
NZ_QNHD01000104.1
NZ_CDFS01000096.1
NZ_MRYB01000189.1
NZ_UTOZ01000053.1
NZ_FLZL01000343.1
NZ_JUGC01000102.1
NZ_FTRL01000035.1
NZ_LYFA01000158.1
NZ_PJJC01000078.1
NZ_LYGC01000042.1
NZ_LYGC01000050.1
NZ_LYGC01000056.1
NZ_PJJC01000088.1
NW_002479994.1
NZ_LYFA01000080.1
NZ_LYFA01000017.1
NZ_RHGE01000434.1
NZ_QFLI01000048.1
NZ_MTHK01000332.1
NZ_VBVX01000631.1
NZ_PDFU01000164.1
NZ_SBIM01000004.1
NZ_LAWE01000038.1
NZ_PDGA01000091.1
NZ_LAWC01000040.1
NZ_SGXV01000292.1
NZ_HF677490.1
NZ_RSEV01000041.1
NZ_PVSU01000050.1
NZ_LLXZ01000201.1
NZ_SSHK01000059.1
NZ_SPFN01000018.1
NZ_QNUN01000044.1
NW_004441033.1
NZ_LAYH01000161.1
NZ_BBKD01000400.1
NZ_LTAK01000009.1
NZ_HF926835.1
NZ_HF922975.1
NZ_HF924133.1
NZ_MUJA01000008.1
NZ_NSIW01000027.1
NZ_NCXB01000036.1
NZ_NCXG01000131.1
NZ_RCZP01000139.1
NW_019265779.1
NZ_MKXF01000391.1
NZ_MIWM01000124.1
NZ_QMKN01000333.1
NZ_RYDT01000043.1
NZ_FLYX01000168.1
NZ_SWLV01000062.1
NW_021016850.1
NW_021016137.1
NW_021016196.1
NW_021018185.1
NW_001851867.1
NW_001850416.1
NZ_VAQS01000080.1
NZ_VAQU01000076.1
NZ_VAMY01000066.1
NZ_VAQT01000081.1
NZ_VARE01000084.1
NZ_VAMK01000117.1
NZ_VAQZ01000075.1
NZ_VAQR01000069.1
NZ_VAMK01000053.1
NZ_VAMO01000156.1
NZ_VAMK01000120.1
NW_006788853.1
NW_006790989.1
NW_006783568.1
NW_006775629.1
NW_006790313.1
NW_006773323.1
NW_006789074.1
NW_006773979.1
NW_011948743.1
NW_016210063.1
NW_016211732.1
NZ_SPPZ01000238.1
NZ_FLQO01000238.1
NZ_PIXG01000050.1
NZ_SDVB01000270.1
NZ_UIJG01000122.1
NZ_SPPX01000165.1
NZ_LVET01000040.1
NZ_NXJU01000160.1
NZ_LRDL01000090.1
NZ_UIMA01000169.1
NW_017845548.1
NW_017847519.1
NW_018001905.1
NZ_FLZB01000233.1
NZ_FLYT01000292.1
NZ_FLZB01000278.1
NW_011292903.1
NW_011301908.1
NW_011293057.1
NW_011234146.1
NW_011140493.1
NW_011135710.1
NW_011146734.1
NW_011234104.1
NW_006772944.1
NW_021797899.1
NW_021803385.1
NW_021807768.1
NW_021804618.1
NW_021806762.1
NZ_PVNM01000029.1
NZ_PVNM01000076.1
NZ_VAQT01000077.1
NZ_VAML01000092.1
NZ_VARO01000073.1
NZ_LYJD01000018.1
NZ_VAMI01000104.1
NZ_VAQV01000060.1
NZ_VARL01000075.1
NZ_VARP01000058.1
NZ_VALP01000057.1
NZ_LYJG01000013.1
NZ_VALQ01000065.1
NZ_VAMH01000103.1
NZ_VALR01000059.1
NZ_VARD01000069.1
NZ_VAMZ01000049.1
NZ_VAMH01000114.1
NZ_VAMM01000126.1
NW_017821575.1
NW_005803410.1
NW_017826037.1
NW_019470471.1
NW_016030401.1
NW_021015492.1
NW_021017485.1
NW_019212051.1
NW_019212177.1
NW_011953004.1
NZ_FPLR01000352.1
NZ_FPLR01000477.1
NZ_KE360581.1
NZ_FPLR01000157.1
NZ_FPLR01000405.1
NZ_FPLR01000476.1
NZ_FPLR01000786.1
NZ_FLLR01000200.1
NZ_FLMA01000229.1
NZ_FLMB01000158.1
NZ_FLLR01000213.1
NZ_FLLZ01000201.1
NZ_FLMB01000157.1
NZ_BEDP01000036.1
NZ_AHSB01000149.1
NZ_JROX01000327.1
NZ_AHSJ01000099.1
NZ_AHTD01000034.1
NZ_FKCB01000038.1
NZ_JTHM01000273.1
NW_021778011.1
NW_019669825.1
NW_021774544.1
NW_021758989.1
NW_021771903.1
NW_021767849.1
NW_021772269.1
NW_011284409.1
NW_011279779.1
NW_011236381.1
NW_011234141.1
NW_017583893.1
NW_017577807.1
NW_017574587.1
NW_017604230.1
NW_017597664.1
NW_020311686.1
NW_016148783.1
NW_001843456.1
NW_001843457.1
NW_001843458.1
NW_001843459.1
NW_001843464.1
NW_001843466.1
NW_001843468.1
NW_001843469.1
NW_001843470.1
NZ_QNGV01000104.1
NZ_QNHB01000049.1
NZ_MTZT01000011.1
NZ_PJIR01000063.1
NZ_NADU01000716.1
NZ_BDDW01000100.1
NZ_BDDW01000054.1
NZ_RHGE01000361.1
NZ_QPHP01000146.1
NZ_MIVW01000136.1
NZ_BEAF01000093.1
NZ_QYUU01000099.1
NZ_CDFS01000202.1
NW_019414474.1
NZ_FRRE01000052.1
NZ_FRRN01000002.1
NZ_MARC01000048.1
NW_021807926.1
NW_017580001.1
NW_021802918.1
NW_021807851.1
NW_020142148.1
NW_007289198.1
NW_010344481.1
NW_010343529.1
NW_007290943.1
NZ_SRJI01000151.1
NW_007287926.1
NW_010345984.1
NW_007291572.1
NW_007291709.1
NW_009958433.1
NW_010346090.1
NW_009961025.1
NW_010306412.1
NZ_JQCU01000170.1
NZ_UIIO01000240.1
NW_017848584.1
NW_017992775.1
NW_017996682.1
NW_017846036.1
NZ_QFLQ01000192.1
NZ_QFLQ01000171.1
NZ_QFMO01000497.1
NZ_QFLT01000165.1
NZ_QFLU01000643.1
NW_019675172.1
NW_011949000.1
NZ_KE360121.1
NZ_FPLR01000640.1
NZ_KE360442.1
NZ_KE360677.1
NZ_FPME01000068.1
NZ_FPMO01000036.1
NZ_FPIE01000031.1
NZ_KE360767.1
NZ_FPIF01000049.1
NZ_KE360475.1
NZ_FPLR01000378.1
NZ_FPMO01000027.1
NZ_FPIE01000016.1
NZ_FPLR01000211.1
NZ_FPLR01000298.1
NZ_KE360698.1
NZ_KE360172.1
NZ_KE360574.1
NZ_FPLR01000020.1
NZ_FPME01000063.1
NZ_FPMQ01000102.1
NZ_KE360296.1
NZ_KE360074.1
NZ_KE360173.1
NZ_KE360611.1
NZ_FXYA01000070.1
NZ_FXZL01000098.1
NZ_FXXW01000084.1
NZ_FXYB01000050.1
NZ_FXXY01000052.1
NZ_FXXT01000064.1
NZ_FXYA01000090.1
NZ_FXZL01000074.1
NZ_FXYA01000051.1
NZ_FXZL01000121.1
NZ_FXXW01000066.1
NZ_FXXU01000001.1
NZ_FXXY01000105.1
NZ_FXYA01000171.1
NZ_FXZL01000077.1
NZ_FPLR01000270.1
NZ_FPLR01000166.1
NZ_FPLR01000675.1
NZ_FPLR01000225.1
NZ_FPLR01001061.1
NZ_FPLR01000299.1
NZ_FPLR01000362.1
NZ_KE360585.1
NZ_FPLR01000106.1
NZ_FPLR01000852.1
NZ_FPLR01000078.1
NZ_KE360317.1
NZ_FPLR01000131.1
NZ_KE360176.1
NZ_FPLR01000077.1
NZ_KE360699.1
NZ_FPLR01000273.1
NZ_FPLR01000458.1
NZ_FPMO01000150.1
NZ_FPME01000109.1
NZ_KE360077.1
NZ_FPIF01000027.1
NZ_FPLR01000018.1
NZ_FPLR01001122.1
NZ_FPLR01000964.1
NZ_FPMQ01000067.1
NZ_FPIF01000082.1
NZ_FPMQ01000062.1
NZ_FPLR01000792.1
NZ_LZFW01000066.1
NZ_LZFW01000082.1
NW_001510409.1
NZ_FLZL01000875.1
NZ_FLZL01000253.1
NZ_UILT01000180.1
NW_011292922.1
NW_019678763.1
NW_019676157.1
NW_019673234.1
NW_011301889.1
NW_021761539.1
NW_011276306.1
NW_011247565.1
NW_011232025.1
NW_021794460.1
NZ_AMGM01000347.1
NZ_AMCK01000076.1
NZ_AMGM01000322.1
NZ_AMCK01000047.1
NW_007291935.1
NW_007288955.1
NW_007290560.1
NW_007289302.1
NW_007288424.1
NW_009956080.1
NW_009958180.1
NW_010343860.1
NW_007288750.1
NW_010345562.1
NW_011302180.1
NW_011230369.1
NZ_PEKU01000473.1
NZ_QVYW01000013.1
NW_011236612.1
NW_011247759.1
NW_011302499.1
NW_011233937.1
NW_011135736.1
NW_011233746.1
NW_015455927.1
NW_015454636.1
NW_015457293.1
NW_016074990.1
NW_017990218.1
NW_018010023.1
NW_017993833.1
NW_018009346.1
NW_017994171.1
NW_017995595.1
NW_020067105.1
NW_006771913.1
NW_012072374.1
NW_012033381.1
NW_012039361.1
NW_021847928.1
NZ_FLZL01000205.1
NZ_NAAJ01000068.1
NZ_PYPZ01000281.1
NZ_SCEF01000176.1
NZ_FRYB01000128.1
NZ_FREK01000128.1
NZ_UTPZ01000096.1
NZ_AMQR01000113.1
NZ_LYFW01000032.1
NZ_LYFP01000042.1
NZ_LYFS01000046.1
NZ_LYFM01000030.1
NZ_LYFM01000221.1
NZ_LYFW01000138.1
NZ_LYFW01000092.1
NZ_LYFM01000099.1
NZ_LYFM01000043.1
NZ_AJXH01000230.1
NZ_AJXJ01000156.1
NW_014597822.1
NW_006796745.1
NW_006769601.1
NW_006797807.1
NW_011950491.1
NW_011949005.1
NZ_QFLQ01000175.1
NZ_QFLU01000116.1
NW_013629387.1
NW_018015708.1
NW_018013329.1
NW_011948942.1
NZ_BEAU01000100.1
NZ_CVTB01000121.1
NW_007289508.1
NZ_SJCO01000351.1
NZ_SJCO01000295.1
NW_009952244.1
NW_010309225.1
NZ_QNGH01000068.1
NZ_KE356059.1
NW_020134890.1
NZ_PHIK01000050.1
NZ_LKBH01000238.1
NZ_UUGX01000043.1
NZ_FLYS01000232.1
NZ_FLZF01000386.1
NZ_FLZE01000160.1
NZ_FLYS01000151.1
NW_007288670.1
NW_007287795.1
NW_007291352.1
NW_010323814.1
NW_007291477.1
NW_011285234.1
NW_011284931.1
NW_020443421.1
NW_004622283.1
NW_007291180.1
NZ_AUPO01000014.1
NZ_SRJI01001039.1
NW_007291468.1
NW_007287506.1
NW_007290332.1
NZ_LYJO01000255.1
NW_007291213.1
NZ_FPLR01000396.1
NZ_FPLR01000442.1
NZ_FPLR01000393.1
NZ_KE360252.1
NZ_KE360339.1
NZ_FPMO01000024.1
NZ_FPIF01000016.1
NZ_FPME01000030.1
NZ_FPMQ01000011.1
NZ_FPLR01000836.1
NW_021805574.1
NW_020138961.1
NW_903124.1
NW_900365.1
NW_893102.1
NW_911432.1
NW_904162.1
NW_008795455.1
NW_008793891.1
NW_018008669.1
NW_018013634.1
NW_018019026.1
NW_017579452.1
NW_019226948.1
NW_014608936.1
NZ_LMXS01000131.1
NZ_MLOZ01000131.1
NZ_OVDZ01000081.1
NZ_NWYM01000120.1
NZ_MDSI01000030.1
NZ_FSPL01000018.1
NZ_MIVM01000136.1
NZ_CMWM01000138.1
NZ_NRLV01000096.1
NZ_QEGS01000042.1
NZ_CFXQ01000870.1
NZ_MIWN01000154.1
NZ_MLLQ01000575.1
NZ_AEWB02000028.1
NZ_FLZH01000279.1
NZ_AEAT01000133.1
NZ_FVTL01000014.1
NZ_FVTR01000013.1
NZ_FVWR01000047.1
NZ_LSLX01000102.1
NZ_FVXE01000023.1
NZ_FVYA01000073.1
NZ_JHNU01000191.1
NZ_BGNH01000084.1
NZ_JHLG01000174.1
NZ_FSME01000013.1
NZ_JFGU01000206.1
NZ_JHHI01000208.1
NZ_LYXC01000125.1
NZ_FQLL01000009.1
NZ_CVNX01000041.1
NZ_FPMM01000036.1
NZ_FPMP01000069.1
NZ_FPMM01000019.1
NZ_FPML01000087.1
NZ_FPMP01000123.1
NZ_FPMM01000025.1
NZ_CEYG01000045.1
NZ_FPMP01000218.1
NZ_FQLM01000014.1
NZ_FPIK01000357.1
NZ_FPIH01000064.1
NZ_FPIH01000046.1
NZ_FQLM01000008.1
NW_007294119.1
NW_007288994.1
NW_007290521.1
NW_007289049.1
NW_010343358.1
NZ_LYJN01000155.1
NW_007289037.1
NW_010316151.1
NW_007292266.1
NW_010345006.1
NW_007293360.1
NW_010346276.1
NW_010343148.1
NW_009952977.1
NW_007287132.1
NW_007293811.1
NZ_BFZJ01000077.1
NZ_OVBU01000236.1
NW_017994467.1
NW_017996621.1
NW_017998805.1
NW_017996984.1
NW_018000007.1
NW_017993734.1
NW_019790885.1
NW_019790902.1
NW_011938257.1
NZ_LYHC01000020.1
NZ_LYHC01000026.1
NW_016076742.1
NW_011233808.1
NW_011233802.1
NW_011233801.1
NW_011233790.1
NZ_JXOJ01000014.1
NZ_KL362992.1
NZ_NRIS01000127.1
NZ_KL363037.1
NZ_NRIS01000080.1
NZ_NRIS01000123.1
NW_006782574.1
NW_006791387.1
NW_011949846.1
NW_011949391.1
NW_011950406.1
NW_011949320.1
NW_019676745.1
NW_015368391.1
NW_011939879.1
NW_011937383.1
NW_011938600.1
NZ_PTOB01000089.1
NW_011938225.1
NW_017848257.1
NW_021009393.1
NW_021007714.1
NW_011292957.1
NZ_FWDR01000299.1
NZ_FLZL01000886.1
NZ_UVXY01000480.1
NZ_FREK01000661.1
NZ_FRYB01000661.1
NZ_PYQD01000161.1
NZ_BCOX01000153.1
NZ_FLZL01000673.1
NW_162093.1
NW_162167.1
NW_162185.1
NW_162221.1
NW_162296.1
NW_162302.1
NW_163865.1
NZ_QHIV01000077.1
NZ_QEWJ01000083.1
NZ_RCVM01000061.1
NZ_QEWJ01000148.1
NZ_UIKE01000267.1
NZ_LRDI01000127.1
NZ_SDVB01000068.1
NZ_QEWJ01000160.1
NW_017848857.1
NW_017849034.1
NW_017850399.1
NZ_LNXR01000073.1
NZ_JH376572.1
NZ_VCCA01000005.1
NZ_JNPA01000094.1
NZ_RCYQ01000036.1
NZ_NCXD01000118.1
NZ_NDFJ01000103.1
NZ_NCXG01000147.1
NZ_VCBT01000020.1
NZ_SEIO01000089.1
NZ_NCXI01000283.1
NZ_MVDF03000010.1
NZ_NRMG01000134.1
NZ_RSEV01000040.1
NZ_NCXF01000049.1
NZ_LLXZ01000192.1
NZ_SJXJ01000064.1
NZ_SPFO01000032.1
NZ_JFAJ01000063.1
NZ_SPFW01000066.1
NZ_CYHK01000042.1
NZ_CYHS01000077.1
NZ_HF929159.1
NZ_HF928761.1
NZ_LQFE01000027.1
NW_016046798.1
NW_016072775.1
NW_019425694.1
NW_006501536.1
NZ_HF923585.1
NW_016173430.1
NW_007912395.1
NW_013642333.1
NW_006782225.1
NW_006798434.1
NW_006790948.1
NW_006797344.1
NW_006776279.1
NW_006795309.1
NW_007290393.1
NW_010293955.1
NW_010579098.1
NW_007288204.1
NW_009953086.1
NZ_SJCO01000358.1
NW_009956134.1
NW_007287231.1
NW_018000306.1
NW_017996155.1
NW_017997710.1
NW_018012965.1
NW_018003311.1
NW_018002781.1
NW_018011382.1
NZ_UTRS01000004.1
NZ_FLZH01000121.1
NZ_FLZM01000388.1
NZ_UVXY01000409.1
NZ_FLYT01000191.1
NZ_FLYT01000136.1
NZ_QNHE01000042.1
NZ_UTMB01000193.1
NZ_FLMA01000202.1
NZ_PIZE01000023.1
NZ_PIZT01000066.1
NW_019125572.1
NW_013229656.1
NW_020186006.1
NW_020186406.1
NW_020186404.1
NW_017583292.1
NW_010879968.1
NZ_BFCK01000802.1
NZ_UVXY01000251.1
NZ_UVXY01000585.1
NZ_FLZM01000283.1
NZ_UTRS01000170.1
NZ_NAFD01000024.1
NZ_UTPZ01000055.1
NZ_PYPZ01000659.1
NZ_UIIV01000197.1
NZ_FRYB01000158.1
NZ_FREK01000158.1
NZ_QYUS01000037.1
NZ_SWLV01000054.1
NZ_QYUT01000069.1
NZ_NPJV01000128.1
NW_018008362.1
NW_018010056.1
NZ_NPJV01000107.1
NW_001510077.1
NW_019168552.1
NZ_NRKN01000090.1
NZ_NRJV01000432.1
NZ_NRJQ01000093.1
NZ_NRMR01000295.1
NZ_NRNV01000163.1
NZ_NRJU01000145.1
NZ_QFMG01000731.1
NZ_QFMA01000194.1
NZ_QFMR01000795.1
NZ_RXXG01000851.1
NW_014743865.1
NW_011274380.1
NW_011279309.1
NZ_QNGI01000089.1
NZ_QNGO01000132.1
NW_010317105.1
NW_010300413.1
NW_009954688.1
NZ_ABDQ01000075.1
NZ_UILT01000204.1
NZ_UVXY01000146.1
NZ_FLZF01000307.1
NZ_FLZH01000282.1
NZ_FLZM01000784.1
NZ_FLZH01000243.1
NZ_FLZD01000304.1
NZ_FLZL01000636.1
NZ_JPMI01000341.1
NW_006789333.1
NZ_RYDT01000058.1
NZ_MPHG01000239.1
NZ_FREK01000415.1
NZ_FRYB01000415.1
NZ_PZOY01000049.1
NZ_UWCE01000078.1
NZ_UTOI01000050.1
NZ_PYPV01000183.1
NZ_DS995603.1
NZ_FLZL01000971.1
NZ_FLZL01000973.1
NZ_SJCO01000293.1
NW_007291296.1
NW_010342796.1
NW_007293532.1
NW_007290741.1
NZ_UVXY01000182.1
NZ_CDFS01000128.1
NZ_QAXQ01000123.1
NZ_QAXQ01000201.1
NZ_QNGS01000100.1
NW_017546112.1
NW_017545847.1
NW_016852995.1
NW_016647342.1
NW_016615032.1
NW_015965581.1
NW_016680444.1
NW_016642617.1
NW_015965196.1
NW_016640644.1
NZ_BFCN01000380.1
NZ_MTHU01000351.1
NZ_FPIL01000280.1
NZ_FPMM01000063.1
NW_021810722.1
NW_021792571.1
NW_015363558.1
NW_015352191.1
NZ_PNEE01000300.1
NW_015352619.1
NW_015354418.1
NW_015352730.1
NW_011284433.1
NW_011146661.1
NW_011230453.1
NW_016889336.1
NW_016844155.1
NW_016845855.1
NW_011155073.1
NW_016899263.1
NW_011140423.1
NW_006778429.1
NW_006792069.1
NW_018004079.1
NW_018008343.1
NW_018000959.1
NW_018014163.1
NW_018015224.1
NW_017996801.1
NW_017992666.1
NW_018008974.1
NW_018004090.1
NW_018009187.1
NW_018010503.1
NW_018014659.1
NW_017992008.1
NW_018003662.1
NW_018007775.1
NW_017995881.1
NW_017998330.1
NZ_FUVS01000586.1
NZ_MOHL01000147.1
NZ_CDFS01000348.1
NZ_FREJ01000112.1
NZ_FRYA01000112.1
NZ_BFCK01000817.1
NZ_BIJQ01000058.1
NW_001850287.1
NZ_NWTJ01000087.1
NZ_PESH01000226.1
NZ_PESG01000157.1
NZ_PESI01000159.1
NW_008890249.1
NZ_NWTJ01000095.1
NZ_JMIX01000022.1
NW_021022062.1
NZ_JRUE01000004.1
NW_007293742.1
NW_007294187.1
NZ_FWEH01000294.1
NZ_BIHN01000022.1
NZ_FLZL01000210.1
NZ_FLZB01000421.1
NZ_FLYT01000255.1
NZ_UTRS01000151.1
NW_019679371.1
NW_019682093.1
NW_011236738.1
NW_009489186.1
NZ_ATMK01000161.1
NZ_ATMK01000079.1
NZ_ATMK01000078.1
NZ_ATMK01000167.1
NW_020140566.1
NW_021800687.1
NZ_FLZL01000321.1
NZ_CDFS01000227.1
NZ_LONH01000232.1
NW_017845885.1
NW_011865463.1
NW_006782808.1
NW_006796333.1
NW_006788821.1
NW_006777179.1
NZ_QLAN01000167.1
NZ_UTHM01000096.1
NZ_FLZL01000349.1
NZ_FLZL01000894.1
NZ_FLZL01000599.1
NZ_PYPZ01000334.1
NZ_QESN01000080.1
NZ_CKYY01000042.1
NZ_CMHC01000069.1
NZ_PYPU01000884.1
NZ_CQSC01000286.1
NZ_CQSC01000315.1
NZ_CZJT01000026.1
NZ_FSLH01000052.1
NZ_UVXY01000502.1
NZ_KI271270.1
NZ_AMRJ01000089.1
NW_017384782.1
NZ_BFCU01000375.1
NZ_QLBR01000119.1
NZ_UVXY01000078.1
NZ_JXQN01000219.1
NZ_CMHC01000076.1
NW_011135565.1
NW_011135561.1
NW_021024021.1
NW_011135558.1
NW_021766573.1
NW_021762415.1
NW_021768914.1
NW_021772757.1
NW_002998636.1
NW_002998631.1
NW_003001661.1
NZ_JRFB01000046.1
NZ_BEAO01000097.1
NZ_PZBI01000052.1
NZ_QHIR01000044.1
NZ_LVEB01000093.1
NZ_MBQA01000135.1
NZ_VHOB01000208.1
NZ_SGXV01000665.1
NZ_LALH01000192.1
NZ_QLBQ01000155.1
NZ_PYQC01000269.1
NZ_SWCU01000068.1
NZ_KL476833.1
NW_017384750.1
NZ_BEAO01000115.1
NZ_BDZV01000031.1
NZ_PYPY01000161.1
NZ_FLZB01000449.1
NZ_PYPZ01000543.1
NZ_UTOI01000028.1
NZ_FLZD01000336.1
NZ_FLZF01000152.1
NZ_AJXF01000755.1
NZ_AJXF01000455.1
NZ_AJXJ01000498.1
NZ_PTOA01000310.1
NZ_AJXG01000321.1
NZ_AJXG01000279.1
NZ_AJXH01000371.1
NZ_AJXI01000253.1
NZ_AJXH01000170.1
NZ_AJXJ01000572.1
NZ_AJXH01000328.1
NZ_AJXJ01000630.1
NZ_AJXH01000205.1
NZ_AJXH01000200.1
NZ_PTOB01000086.1
NW_017850835.1
NW_017847901.1
NW_017846644.1
NW_017847869.1
NW_018001841.1
NZ_MBRS01000408.1
NZ_NRMR01000242.1
NZ_NRMS01000062.1
NZ_NRMN01000220.1
NZ_NRJQ01000082.1
NZ_NRJX01000137.1
NZ_NRNE01000042.1
NZ_NRKP01000145.1
NZ_NRKN01000078.1
NZ_AHSD01000086.1
NZ_VCBT01000021.1
NZ_JSBM01000099.1
NZ_PDGP01000089.1
NZ_JFBP01000019.1
NZ_PDGB01000038.1
NZ_VCCF01000009.1
NZ_SJXJ01000054.1
NZ_BAHT02000284.1
NZ_PVTB01000035.1
NZ_PXMS01000055.1
NZ_NCWR01000053.1
NZ_QFMG01000846.1
NZ_QFLP01000428.1
NZ_QFLU01000890.1
NZ_QFMG01000812.1
NZ_QFMR01000858.1
NZ_PJJC01000077.1
NZ_DS267912.1
NW_011285193.1
NW_003012538.1
NW_006784537.1
NW_021015383.1
NW_016589866.1
NW_016588163.1
NW_003001173.1
NW_002997945.1
NW_003001331.1
NW_003000126.1
NW_003007643.1
NW_002998801.1
NW_003019984.1
NZ_QWUX01000127.1
NW_017593117.1
NZ_SATR01000117.1
NW_019414902.1
NZ_FPMP01000083.1
NZ_FPMM01000017.1
NZ_FPIJ01000171.1
NZ_FPMM01000037.1
NZ_FPML01000081.1
NW_003317548.1
NW_020311593.1
NW_011276523.1
NW_011229271.1
NW_020445784.1
NC_038245.1
NW_011165463.1
NW_021759434.1
NW_007289290.1
NW_007289026.1
NZ_FLZL01000179.1
NZ_NKJV01000119.1
NZ_PIXG01000048.1
NZ_QLAO01000144.1
NZ_FPEF01000195.1
NZ_LRDL01000052.1
NZ_SPPZ01000140.1
NZ_QHIV01000124.1
NZ_UIKI01000178.1
NZ_SDVB01000217.1
NZ_SBLD01000071.1
NZ_KV757136.1
NZ_ABGO01000180.1
NZ_ABGO01000289.1
NZ_ABGO01000294.1
NZ_ABGO01000432.1
NZ_ABGO01000439.1
NZ_QNPH01000429.1
NZ_SNSY01000031.1
NZ_QHKM01000034.1
NZ_QFYS01000040.1
NZ_QFYS01000031.1
NZ_SNSX01000029.1
NZ_RZUM01000059.1
NZ_ABVX01000689.1
NZ_RZUM01000071.1
NW_017995588.1
NW_017994706.1
NW_017993680.1
NW_018012173.1
NW_018013535.1
NW_017998009.1
NW_018016761.1
NW_018007798.1
NW_017998893.1
NW_006769462.1
NW_006796306.1
NW_006770227.1
NW_006796710.1
NW_006799489.1
NW_006773228.1
NZ_BFCN01000557.1
NZ_BFCN01000206.1
NW_006770625.1
NW_006793876.1
NW_006798473.1
NW_001940807.1
NW_021839749.1
NW_002657286.1
NW_021804063.1
NW_020142200.1
NW_011291971.1
NW_011135591.1
NW_011132009.1
NW_011129086.1
NW_011301963.1
NW_021766749.1
NW_021767139.1
NW_011247567.1
NW_011232030.1
NW_001858193.1
NW_008795506.1
NW_008794313.1
NW_018011277.1
NW_008794344.1
NW_017820266.1
NW_018011830.1
NW_008795900.1
NW_007291241.1
NW_010345027.1
NW_007293373.1
NZ_QNGN01000083.1
NW_017384585.1
NZ_FLOX01000071.1
NZ_UVXY01000397.1
NZ_FLPY01000067.1
NZ_JXQM01000239.1
NZ_QGNX01000093.1
NW_001854473.1
NW_006773383.1
NZ_UIHR01000136.1
NZ_QBCD01000028.1
NZ_FLZM01000801.1
NZ_FLYT01000396.1
NZ_FLZB01000289.1
NZ_PYPZ01000210.1
NW_011937290.1
NW_011939541.1
NW_011939326.1
NZ_BDDW01000070.1
NW_010964976.1
NW_017545374.1
NZ_UVXY01000263.1
NZ_PYPZ01000181.1
NW_017384217.1
NW_002520818.1
NW_002603297.1
NW_002751496.1
NW_019109847.1
NW_013656827.1
NW_016047283.1
NW_006785376.1
NZ_SATR01000332.1
NW_007291739.1
NW_007289934.1
NW_007288171.1
NW_007288012.1
NW_021769058.1
NW_021768881.1
NW_021802768.1
NW_021810230.1
NW_021810131.1
NW_021810127.1
NW_021809566.1
NW_021808507.1
NW_021805873.1
NW_021805784.1
NW_021805731.1
NW_021805660.1
NW_021805505.1
NW_021805228.1
NW_021804761.1
NZ_MOCI01000002.1
NZ_AFID01000032.1
NZ_RXXG01001303.1
NZ_NKJM01000597.1
NZ_SBLD01000157.1
NZ_NKJM01000434.1
NZ_NKJM01000580.1
NZ_CVNW01000029.1
NZ_FPIL01000137.1
NZ_FPIL01000404.1
NZ_FPIJ01000219.1
NZ_FPIH01000210.1
NZ_FQLM01000006.1
NZ_FPIK01000088.1
NZ_FQLN01000011.1
NZ_FPMP01000131.1
NZ_FPMM01000050.1
NW_002479650.1
NZ_QEWJ01000132.1
NZ_SDVB01000396.1
NZ_LWTG01000219.1
NZ_LRDM01000084.1
NZ_FUVX01001407.1
NZ_SDVB01000331.1
NZ_QEWJ01000123.1
NZ_SPPZ01000282.1
NZ_QHIV01000097.1
NZ_FPIK01000170.1
NZ_FQLL01000021.1
NZ_FPIH01000311.1
NZ_FPIJ01000020.1
NZ_FPIK01000094.1
NZ_CVNX01000013.1
NZ_FPIL01000405.1
NZ_FPIK01000036.1
NZ_FPIL01000340.1
NZ_FQLN01000013.1
NZ_FQLJ01000010.1
NZ_VAJG01000083.1
NZ_FPMM01000069.1
NZ_CVNW01000007.1
NZ_FTPH01000236.1
NZ_RJVQ01000073.1
NZ_RHGE01000232.1
NZ_FLZL01000326.1
NW_004601940.1
NW_011293015.1
NW_011234010.1
NW_011233885.1
NW_021016637.1
NW_011230538.1
NZ_NBRR01000047.1
NZ_MRLH01000065.1
NZ_MRLH01000018.1
NZ_MRLH01000045.1
NZ_QNRB01000086.1
NZ_MRLH01000132.1
NZ_CVTB01000200.1
NZ_MSRF01000297.1
NZ_FREK01000317.1
NZ_FRYB01000317.1
NZ_FREM01000864.1
NZ_FRYE01000864.1
NZ_PJIX01000012.1
NW_898172.1
NZ_NQRV01000031.1
NZ_NQRK01000024.1
NW_007288706.1
NW_007289301.1
NW_007290100.1
NZ_FLZM01000362.1
NZ_FLZM01000807.1
NZ_JQCU01000452.1
NZ_LYJE01000065.1
NZ_VAMN01000125.1
NZ_VAMP01000128.1
NZ_VAMK01000103.1
NZ_VAMK01000150.1
NZ_VAMK01000037.1
NZ_VARD01000067.1
NZ_VAMO01000130.1
NZ_VAMM01000109.1
NZ_VAMK01000073.1
NZ_QJTT01000441.1
NZ_QJTW01000306.1
NZ_QJTY01000286.1
NZ_QJTT01000510.1
NZ_QJTY01000445.1
NZ_QJTY01000492.1
NZ_QJTW01000129.1
NZ_QJTT01000300.1
NZ_QJTV01000164.1
NZ_QJTY01000214.1
NZ_QJTW01000237.1
NZ_QJTT01000613.1
NZ_QJTV01000239.1
NW_006795351.1
NW_006782146.1
NZ_VAMH01000108.1
NZ_VAMG01000110.1
NZ_LYJD01000030.1
NZ_VAMK01000147.1
NW_011123311.1
NW_011285043.1
NW_011132091.1
NW_011284215.1
NW_011284350.1
NW_011276428.1
NW_011292263.1
NW_011231960.1
NW_011147068.1
NW_011132065.1
NW_011302545.1
NW_011284439.1
NW_011233936.1
NW_011279810.1
NW_011276383.1
NW_011234108.1
NW_011505840.1
NW_016854736.1
NW_011240637.1
NW_011285438.1
NW_016844071.1
NW_016821146.1
NW_011279777.1
NW_016816371.1
NW_016863748.1
NW_016845514.1
NW_021019633.1
NW_011240295.1
NW_011284737.1
NW_011233897.1
NW_003119692.1
NW_011247810.1
NW_011123314.1
NW_011302514.1
NW_011232147.1
NW_011165389.1
NW_011135588.1
NW_003131057.1
NW_011135811.1
NW_011292361.1
NW_016874596.1
NW_011227491.1
NW_016868224.1
NW_011132027.1
NW_011146993.1
NW_011276492.1
NW_011279767.1
NW_011126808.1
NW_019665901.1
NW_016080417.1
NW_016085432.1
NW_016033790.1
NW_016085441.1
NW_014543686.1
NW_016638276.1
NW_014543580.1
NW_014543573.1
NW_016638968.1
NW_014543544.1
NW_016612062.1
NW_014543541.1
NW_015966789.1
NW_006782474.1
NW_006773189.1
NW_006769255.1
NW_006792005.1
NW_006798825.1
NW_006772272.1
NW_006776376.1
NZ_LYFM01000290.1
NZ_LYFH01000071.1
NZ_LYFH01000003.1
NZ_QZCH01000169.1
NW_006785155.1
NW_011948807.1
NW_016860937.1
NW_021809804.1
NZ_UIDZ01000120.1
NZ_CDFS01000353.1
NZ_PYPV01000283.1
NZ_QJUH01000062.1
NZ_ABDQ01000076.1
NZ_PYPZ01000472.1
NZ_NIOK01000185.1
NW_008704114.1
NZ_NCWS01000085.1
NZ_LXKJ01000064.1
NW_020442699.1
NW_006789919.1
NW_011952969.1
NW_003793767.1
NZ_JQCU01000670.1
NZ_CQSC01000304.1
NZ_JHBZ01000049.1
NZ_NQTR01000043.1
NZ_UKUW01000075.1
NZ_NARL01000231.1
NZ_CMHF01000092.1
NZ_CKYY01000067.1
NW_017384151.1
NZ_UINA01000182.1
NZ_MIEB01000074.1
NZ_PYPZ01000470.1
NZ_PYPV01000574.1
NZ_LVIK01000370.1
NZ_UIKR01000167.1
NZ_UTRS01000021.1
NW_021758471.1
NW_019673279.1
NW_019678550.1
NW_019673354.1
NW_019680834.1
NW_019682781.1
NW_019675094.1
NW_019680979.1
NW_019673124.1
NW_019673349.1
NW_019672600.1
NW_019673113.1
NW_019677092.1
NW_019674984.1
NW_021771359.1
NZ_RJJX01000206.1
NZ_VCHY01000125.1
NZ_PJIR01000177.1
NW_006795254.1
NW_006791222.1
NW_021018581.1
NW_001509789.1
NW_021021168.1
NW_021022521.1
NW_021016106.1
NZ_FLLZ01000145.1
NZ_RYDT01000060.1
NZ_FLMB01000154.1
NZ_SJED02000040.1
NZ_BFCS01000307.1
NZ_UILA01000190.1
NZ_FWDR01000187.1
NZ_FLZL01000392.1
NZ_FLZL01000751.1
NZ_SUSS01000128.1
NZ_UVXY01000217.1
NZ_LGEL01000301.1
NZ_UIJI01000192.1
NZ_UWIY01000506.1
NZ_AKZK01000157.1
NZ_AKZK01000207.1
NZ_AKZK01000221.1
NZ_AKZK01000256.1
NZ_AKZK01000097.1
NZ_BDDW01000047.1
NZ_RXXG01001241.1
NZ_RAYX01000260.1
NZ_SBLD01000120.1
NZ_BDDW01000097.1
NZ_BDDW01000079.1
NW_018007013.1
NW_018010739.1
NW_018017315.1
NW_017848579.1
NW_017844767.1
NW_017852651.1
NW_017852507.1
NW_017997987.1
NW_017997543.1
NW_011236286.1
NW_021771543.1
NW_011236494.1
NW_011276425.1
NW_011279364.1
NW_011950580.1
NW_011950741.1
NW_011950215.1
NW_019676666.1
NW_019683103.1
NZ_ACEO02000061.1
NZ_ADBE01000117.1
NZ_ADBF01000174.1
NW_007287709.1
NW_010288182.1
NW_009951772.1
NW_007287520.1
NW_010580145.1
NW_007294285.1
NW_007291225.1
NW_007289722.1
NZ_SJCO01000259.1
NW_007327522.1
NW_007290176.1
NW_007290574.1
NZ_UTMR01000044.1
NZ_FLZM01000723.1
NW_021134250.1
NW_021136477.1
NW_021134419.1
NW_021130663.1
NW_021133826.1
NW_017988122.1
NW_012032248.1
NW_012031213.1
NW_012032622.1
NW_012022284.1
NZ_LUUE01000057.1
NZ_NBAM01000050.1
NZ_NMRO01000040.1
NZ_LXJZ01000096.1
NZ_BFCU01000334.1
NZ_PYPV01000506.1
NZ_UTRS01000084.1
NZ_PPYV01000117.1
NZ_VAQZ01000087.1
NZ_VAMI01000084.1
NZ_VALP01000056.1
NZ_VARE01000081.1
NZ_VAMO01000072.1
NZ_VALP01000061.1
NZ_VAMF01000093.1
NZ_VAMH01000101.1
NZ_VAQX01000081.1
NZ_VAMG01000065.1
NZ_VAML01000109.1
NZ_VAMP01000094.1
NZ_VAMK01000054.1
NZ_VAMI01000103.1
NZ_VAMQ01000118.1
NZ_QNGQ01000096.1
NZ_CEFR01000044.1
NZ_RDSB01000100.1
NZ_PJIN01000079.1
NW_011276295.1
NW_003000366.1
NW_011247669.1
NW_003001080.1
NW_003014811.1
NW_020138761.1
NW_006782328.1
NW_006797502.1
NW_016088332.1
NW_001843070.1
NW_001843270.1
NW_017988530.1
NW_011285048.1
NW_011233750.1
NW_011292474.1
NW_021760987.1
NW_011234015.1
NW_006777311.1
NW_018000249.1
NW_018014683.1
NW_018015054.1
NW_018011905.1
NW_017997177.1
NW_018004092.1
NW_017995693.1
NW_018013369.1
NW_018000663.1
NW_017992881.1
NW_018000616.1
NW_018004447.1
NZ_NQTY01000063.1
NZ_NQPU01000026.1
NZ_QAXQ01000176.1
NZ_QLNR01000316.1
NW_013656980.1
NW_013656552.1
NW_013657125.1
NW_015454893.1
NZ_QPHO01000263.1
NW_006794744.1
NZ_PQBN01000351.1
NZ_LPSC01000040.1
NZ_MRAA01000145.1
NZ_NITP01000133.1
NW_017384545.1
NZ_MODH01000146.1
NZ_UVXY01000207.1
NZ_MTHV01000339.1
NZ_LYFE01000044.1
NZ_LYIU01000068.1
NZ_LYFF01000006.1
NZ_BFCN01000216.1
NZ_BFDB01000247.1
NZ_AMQR01000141.1
NZ_BFCN01000552.1
NZ_CVNP01000019.1
NZ_LYIL01000280.1
NZ_LMXO01000135.1
NZ_BFCN01000527.1
NZ_BFCN01000540.1
NZ_VAMG01000108.1
NZ_VAMI01000116.1
NZ_VAMO01000086.1
NZ_LYJC01000093.1
NZ_VAMO01000126.1
NZ_LYJD01000020.1
NZ_AJXH01000324.1
NW_002997940.1
NW_011129154.1
NW_011279899.1
NW_011284291.1
NW_011132086.1
NW_011234065.1
NW_011232001.1
NW_011285244.1
NW_011948799.1
NW_011949505.1
NZ_PJIJ01000090.1
NZ_PJIV01000343.1
NZ_SDVB01000098.1
NZ_QFLP01000226.1
NZ_LJPG01000038.1
NZ_VARL01000079.1
NZ_LYJD01000021.1
NZ_VAMG01000123.1
NZ_VARL01000078.1
NZ_VAMH01000089.1
NW_017847202.1
NW_017850847.1
NW_017847244.1
NW_010372159.1
NW_021017193.1
NW_016855692.1
NW_021017166.1
NW_021017156.1
NW_021017135.1
NW_021017086.1
NW_021017074.1
NW_021015021.1
NW_021014998.1
NW_021014939.1
NW_021014918.1
NZ_ML143134.1
NW_016645724.1
NW_016660837.1
NW_014542860.1
NZ_RAWR01000473.1
NZ_MBRT01000564.1
NZ_RAWR01000566.1
NW_017844749.1
NW_017850565.1
NW_017850488.1
NW_017846493.1
NW_017846634.1
NW_017845833.1
NW_006797913.1
NW_021799689.1
NW_021799566.1
NW_021799064.1
NW_021793333.1
NW_011135731.1
NW_011292112.1
NW_011231805.1
NW_020142274.1
NW_021808850.1
NW_020141062.1
NW_020142216.1
NW_021804156.1
NW_011279499.1
NZ_FPIK01000100.1
NZ_FPIL01000059.1
NZ_LYIU01000023.1
NZ_PQTZ01000148.1
NZ_QFLP01000150.1
NZ_QFMA01000161.1
NZ_QFME01000964.1
NZ_QFMC01000450.1
NZ_QFMS01000130.1
NZ_QFMR01000767.1
NZ_QFMG01000547.1
NZ_CJGE01000046.1
NZ_CJEY01000057.1
NZ_LYGD01000068.1
NZ_BFCN01000542.1
NZ_FPMP01000074.1
NZ_FPMP01000222.1
NZ_FPIK01000244.1
NZ_FPIH01000078.1
NZ_FPMM01000008.1
NZ_FPMM01000072.1
NZ_FPMP01000204.1
NZ_FPIK01000353.1
NZ_FPMM01000039.1
NZ_FPMP01000085.1
NZ_FPMM01000051.1
NZ_FPMP01000106.1
NZ_FPMM01000150.1
NZ_FPIL01000134.1
NZ_FPML01000066.1
NZ_FPMM01000013.1
NZ_FPIK01000160.1
NZ_FPMP01000044.1
NZ_FPMM01000123.1
NZ_FPMM01000033.1
NZ_FPIK01000339.1
NZ_FPIK01000239.1
NZ_DS990322.1
NW_011231931.1
NW_011122030.1
NW_011279456.1
NW_016813390.1
NW_011236451.1
NW_011131977.1
NW_011147029.1
NW_011284427.1
NW_011279828.1
NW_011135791.1
NW_016818585.1
NW_011247561.1
NW_011276320.1
NW_011292251.1
NW_011236496.1
NW_011272879.1
NW_011236306.1
NW_011279784.1
NW_011279546.1
NW_011285265.1
NW_011284048.1
NW_011293173.1
NW_011279644.1
NW_011232061.1
NW_011279809.1
NW_011233995.1
NW_020138266.1
NW_021798107.1
NW_021810887.1
NW_020076454.1
NW_006783722.1
NW_006778814.1
NW_006775419.1
NW_006771746.1
NW_006789904.1
NW_006786761.1
NW_019664191.1
NW_019664051.1
NW_017846139.1
NW_019661804.1
NW_019661695.1
NZ_CACD01000275.1
NZ_FPMM01000077.1
NZ_VCHY01000379.1
NW_013311142.1
NW_020074203.1
NW_020066984.1
NW_020094295.1
NZ_QFRV01000397.1
NZ_QFLQ01000323.1
NZ_QFLQ01000169.1
NZ_QFLR01001067.1
NZ_NUTZ01000168.1
NW_017384093.1
NZ_JH376458.1
NZ_LZOE01000026.1
NZ_LZOE01000132.1
NZ_LZOE01000018.1
NW_010349157.1
NW_009954447.1
NW_007288646.1
NW_009250040.1
NW_007290981.1
NW_009956633.1
NW_010345079.1
NZ_LYJO01000488.1
NW_007289071.1
NZ_LYJN01000168.1
NW_008989862.1
NZ_RBVL01000260.1
NZ_QNUV01000090.1
NW_002998404.1
NW_007293471.1
NW_010324238.1
NW_007289766.1
NW_007289320.1
NW_021136263.1
NW_021136015.1
NW_021130693.1
NW_021134353.1
NW_021132997.1
NW_021137483.1
NW_021135814.1
NW_021132457.1
NZ_MASH01000364.1
NW_021006336.1
NW_021009112.1
NZ_MASH01000082.1
NW_008738885.1
NW_008746352.1
NW_008720349.1
NW_008989905.1
NW_008718409.1
NW_008725846.1
NW_008990030.1
NW_008735475.1
NW_008724992.1
NZ_RDSB01000140.1
NZ_RHGE01000219.1
NZ_QVMU01000068.1
NZ_QFLI01000028.1
NZ_RDSB01000056.1
NZ_RXZH01000030.1
NZ_RJVQ01000028.1
NZ_RJJX01000056.1
NZ_QFLI01000051.1
NZ_QVMU01000158.1
NZ_RJJX01000284.1
NZ_RJVQ01000114.1
NZ_RJLM01000126.1
NZ_RXZH01000075.1
NZ_RJJX01000166.1
NZ_QVMU01000215.1
NZ_QFLI01000134.1
NZ_QFLI01000035.1
NZ_CSEM01000037.1
NZ_CVJT01000025.1
NZ_RDSB01000115.1
NZ_CSHJ01000021.1
NZ_QFLI01000042.1
NZ_RHGE01000403.1
NZ_RDSB01000137.1
NZ_RJLM01000111.1
NZ_RJVQ01000166.1
NZ_RXZH01000046.1
NZ_RJVQ01000131.1
NZ_QVMU01000088.1
NZ_FPIL01000078.1
NZ_FPIJ01000047.1
NZ_FQLM01000013.1
NZ_FPIL01000045.1
NZ_FPML01000021.1
NZ_FQLL01000008.1
NZ_FPMM01000134.1
NZ_CVNP01000022.1
NZ_FLZB01000419.1
NZ_UVXY01000052.1
NZ_PWCF01000057.1
NW_002860758.1
NW_002530143.1
NW_012022394.1
NW_009957765.1
NW_007288227.1
NW_010328269.1
NZ_SRJI01000432.1
NW_010296355.1
NW_007291708.1
NW_010355715.1
NW_009962587.1
NW_007293403.1
NW_009955780.1
NW_009646524.1
NW_009954049.1
NW_009960132.1
NW_009959248.1
NW_010316091.1
NW_007289150.1
NW_009958300.1
NW_007287988.1
NW_007288812.1
NW_003001806.1
NW_002998653.1
NW_003014045.1
NW_003001286.1
NW_003005141.1
NW_020069666.1
NZ_QLNP01000051.1
NZ_QGGD01000048.1
NZ_QNMS01000001.1
NZ_QNLX01000001.1
NZ_QNLT01000005.1
NZ_QNPC01000001.1
NZ_QNLJ01000006.1
NZ_QNMQ01000001.1
NZ_QNNC01000003.1
NZ_QNLG01000003.1
NZ_QNJG01000001.1
NZ_QNLM01000008.1
NZ_QNJW01000007.1
NZ_QNJC01000001.1
NZ_QNMR01000005.1
NZ_QNND01000321.1
NZ_QNOD01000001.1
NZ_QNLJ01000003.1
NZ_QNJW01000003.1
NZ_QNJC01000024.1
NZ_QNJG01000003.1
NZ_QNLT01000006.1
NZ_QNPC01000004.1
NZ_QNLX01000002.1
NZ_QNLO01000002.1
NZ_QNLM01000004.1
NZ_QNLG01000005.1
NZ_QNNC01000001.1
NZ_QNMS01000003.1
NZ_QNMQ01000419.1
NZ_QNPE01000006.1
NZ_QNJJ01000006.1
NZ_QNND01000004.1
NZ_QNMR01000007.1
NZ_QNJC01000018.1
NZ_QNLG01000414.1
NZ_QGGD01000029.1
NZ_QNJG01000005.1
NZ_QNJC01000015.1
NZ_BJDN01000060.1
NZ_PWBR01000035.1
NZ_REEZ01000041.1
NW_009486061.1
NW_017995445.1
NW_018004643.1
NW_017996979.1
NW_018003641.1
NW_018006169.1
NW_018002225.1
NW_018001302.1
NW_018002372.1
NW_018002308.1
NW_017995237.1
NW_017995830.1
NW_018010999.1
NW_017813297.1
NW_008731367.1
NZ_NVMZ01000128.1
NZ_QRBT01000159.1
NZ_JMEK01000156.1
NZ_LMFT01000035.1
NZ_RJPC01000017.1
NZ_CKYY01000047.1
NW_017384721.1
NZ_LGEL01000214.1
NW_019020799.1
NZ_RJNN01000078.1
NZ_CVWE01000740.1
NZ_FWWP01000184.1
NZ_MSZJ01000122.1
NZ_BIJQ01000048.1
NZ_BFCK01000617.1
NZ_PEJF01000103.1
NZ_NULT01000072.1
NZ_NUXG01000053.1
NZ_NUGN01000055.1
NZ_NVDZ01000154.1
NZ_NUPO01000328.1
NZ_CGDU01000471.1
NZ_CQTE01000287.1
NZ_MWPX01000151.1
NZ_QLAS01000073.1
NZ_MPTT01000120.1
NZ_BAFU01000107.1
NZ_JRHP01000500.1
NZ_UVVQ01000022.1
NZ_MRTK01000142.1
NZ_NVAZ01000108.1
NZ_UYIG01000171.1
NZ_CQSC01000330.1
NZ_CRUU01000057.1
NZ_CJZI01000071.1
NZ_CMHF01000079.1
NZ_NTYT01000103.1
NZ_FSLH01000024.1
NZ_AVEI02000284.1
NZ_MCYM01000067.1
NZ_RAWM01000334.1
NZ_NULV01000063.1
NZ_CPRN01000270.1
NZ_FSEY01000036.1
NZ_QLAN01000108.1
NZ_KZ794984.1
NZ_NUXO01000081.1
NZ_MRZW01000238.1
NZ_NUMJ01000159.1
NZ_SCIN01000019.1
NZ_PDIR01000013.1
NZ_SGSG01000247.1
NZ_CFBN01000092.1
NZ_BCMN01000095.1
NZ_SNNG01000460.1
NZ_CNFP01000391.1
NZ_NWFI01000077.1
NZ_CPPR01000247.1
NZ_JWZH01000214.1
NZ_CPSQ01000211.1
NZ_NTWK01000275.1
NZ_NVCX01000408.1
NZ_NTIH01000175.1
NZ_QKWA01000060.1
NZ_MPTJ01000078.1
NZ_MWRW01000017.1
NZ_PYPU01000423.1
NZ_NKKR01000245.1
NZ_NVLV01000106.1
NZ_JPQT01000013.1
NZ_BFCT01000159.1
NZ_QLAL01000176.1
NZ_CFGK01000060.1
NZ_PQBE01000147.1
NZ_QNVR01000064.1
NZ_BDMW01000306.1
NZ_CMKS01000105.1
NZ_QEJU01000431.1
NZ_CKCF01000056.1
NZ_MVIC01000125.1
NZ_NVHA01000081.1
NZ_RPOB01000040.1
NZ_QDIA01000064.1
NZ_NVNJ01000155.1
NZ_NVGR01000105.1
NZ_BDOD01000298.1
NZ_CZDG02000127.1
NZ_CKYY01000064.1
NZ_BGNB01000169.1
NZ_CKWD01000073.1
NZ_MKGI01000059.1
NZ_FWYR01000069.1
NZ_UWOC01000080.1
NZ_UVXY01000027.1
NZ_QLCB01000122.1
NZ_MTLF01000085.1
NZ_CRTU01000080.1
NZ_PPEC01000049.1
NZ_JQOE01000052.1
NZ_UIHU01000157.1
NZ_UTRS01000105.1
NZ_NTWC01000089.1
NZ_UYIH01000239.1
NZ_FAEB01000237.1
NZ_UUJG01000004.1
NZ_CLUK01000057.1
NZ_QLCF01000262.1
NZ_NQVC01000050.1
NZ_PVXB01000206.1
NZ_UTPZ01000089.1
NZ_CGZQ01000105.1
NZ_CRQJ01000084.1
NZ_UWGE01000052.1
NZ_BEFF01000064.1
NZ_MTYG01000018.1
NZ_CKGI01000050.1
NZ_RJJX01000228.1
NZ_QFLI01000076.1
NZ_MPVM01000056.1
NZ_NOWF01000055.1
NZ_NAFD01000055.1
NZ_RJPC01000052.1
NZ_FREK01000174.1
NZ_FRYB01000174.1
NZ_RZPG01000088.1
NW_017384694.1
NW_017385073.1
NW_017384924.1
NW_017384918.1
NW_017384815.1
NW_020140286.1
NW_013655570.1
NW_021810751.1
NW_020138531.1
NW_021766805.1
NW_017846659.1
NW_017852457.1
NW_017849027.1
NW_017850922.1
NW_017848670.1
NW_017849428.1
NW_017850700.1
NW_017845997.1
NW_017846295.1
NW_017846294.1
NW_017849088.1
NW_013389435.1
NW_013286272.1
NW_006786517.1
NW_006794247.1
NW_006795659.1
NW_006789977.1
NW_006789675.1
NW_006797160.1
NW_011949608.1
NW_011949707.1
NW_011950705.1
NW_011949651.1
NW_011948941.1
NW_011949418.1
NW_011949735.1
NW_011948724.1
NZ_QWUX01000090.1
NZ_RCTF01000083.1
NZ_NSQL01000066.1
NZ_CZDH02000173.1
NW_007290719.1
NW_007293109.1
NW_016202879.1
NW_011302450.1
NW_011233913.1
NW_016872639.1
NW_016871914.1
NW_011302594.1
NW_016856843.1
NW_011140333.1
NW_011301931.1
NW_016859654.1
NW_006785730.1
NW_006777763.1
NW_006797072.1
NW_006785795.1
NW_006778561.1
NW_006778451.1
NW_006790607.1
NW_006777456.1
NW_003316773.1
NW_003317227.1
NW_003316080.1
NW_003316469.1
NW_003317536.1
NW_003316439.1
NW_003317397.1
NW_006780206.1
NW_006774407.1
NW_006796855.1
NW_006783067.1
NW_006778987.1
NW_006791277.1
NW_006793542.1
NW_006785597.1
NW_019673378.1
NW_008705367.1
NW_008704470.1
NW_008704523.1
NW_008705284.1
NZ_BFCU01000301.1
NZ_PYPZ01000596.1
NZ_BFCT01000193.1
NZ_BFCT01000194.1
NZ_FAEI01000181.1
NZ_UIJK01000188.1
NZ_UTRS01000183.1
NW_016588168.1
NW_003019713.1
NZ_PTNW01000138.1
NZ_AKZK01000114.1
NZ_LYLK01000135.1
NZ_AJVN01000074.1
NZ_LYHC01000098.1
NZ_NQPU01000014.1
NZ_AKZK01000183.1
NZ_AKZK01000174.1
NZ_AKZK01000185.1
NZ_AKZK01000093.1
NZ_AKZK01000163.1
NW_010329971.1
NZ_NOWF01000177.1
NZ_LJRX01000486.1
NZ_UVTU01000002.1
NZ_FUVV01000534.1
NZ_UTNK01000052.1
NW_020135732.1
NW_020134711.1
NW_020134482.1
NZ_FLQI01000110.1
NZ_UILY01000060.1
NZ_JMQR01000314.1
NZ_UIJH01000197.1
NZ_JQCU01000409.1
NZ_FUVQ01000429.1
NW_013393347.1
NW_018000902.1
NZ_NBRD01000037.1
NZ_QYUT01000034.1
NZ_KZ248375.1
NZ_AKZK01000108.1
NW_016085365.1
NW_016064071.1
NZ_SZOP01000062.1
NZ_SZOP01000042.1
NZ_SZWG01000039.1
NZ_QFLX01000277.1
NZ_QAJR01000109.1
NW_017599080.1
NW_017584100.1
NZ_ANAH02000046.1
NZ_LYGL01000035.1
NZ_PXMM01000058.1
NZ_PXLZ01000064.1
NZ_PXMA01000071.1
NZ_PXNH01000070.1
NZ_PXMP01000063.1
NZ_PXNG01000086.1
NZ_PXMC01000060.1
NZ_PZYY01000032.1
NZ_QICH01000086.1
NZ_LYIN01000061.1
NZ_PXNB01000051.1
NZ_PXMO01000059.1
NZ_PXMG01000049.1
NZ_PXMJ01000073.1
NZ_PXLY01000054.1
NZ_PXLX01000049.1
NZ_PXNC01000075.1
NZ_PXMR01000053.1
NZ_PXNF01000027.1
NZ_PXMX01000057.1
NZ_PXMT01000067.1
NZ_PXMU01000066.1
NZ_PXMH01000062.1
NZ_PXMF01000019.1
NZ_PXMB01000062.1
NZ_PXMQ01000061.1
NZ_PXMD01000054.1
NZ_PXNE01000047.1
NZ_MLEY01000043.1
NW_011292697.1
NW_021163619.1
NW_017959583.1
NW_017894503.1
NW_017947339.1
NW_013618141.1
NZ_PHSU01000075.1
NZ_PDNU01000110.1
NZ_NSIW01000026.1
NZ_QWBC01000132.1
NZ_QZCH01000079.1
NZ_BFCN01000503.1
NW_011240592.1
NW_011279859.1
NW_011302402.1
NZ_QANL01000094.1
NZ_QVMR01001443.1
NW_021759630.1
NW_011949395.1
NW_011948923.1
NW_021797166.1
NZ_QNGL01000065.1
NZ_MOCI01000117.1
NW_001850877.1
NW_007287514.1
NW_017997248.1
NW_009953234.1
NZ_PPYJ01000102.1
NZ_FXYJ02000036.1
NZ_UIIS01000118.1
NZ_UIKY01000191.1
NZ_MODH01000033.1
NZ_QPHP01000217.1
NZ_UTIH01000070.1
NZ_MTHY01000286.1
NW_015965589.1
NW_007290975.1
NW_007290527.1
NW_010319152.1
NZ_LYJN01000330.1
NW_007294243.1
NW_007289731.1
NW_010345146.1
NW_007289043.1
NW_010345759.1
NW_009967652.1
NZ_AGFQ01000276.1
NZ_JXQM01000307.1
NW_008723438.1
NZ_QNGT01000101.1
NZ_QNGS01000137.1
NW_001084814.1
AC_000071.1
NZ_BFCN01000489.1
NZ_BFCN01000468.1
NW_021018306.1
NW_021018282.1
NW_021018250.1
NW_021018210.1
NZ_RJLM01000133.1
NZ_RJJX01000126.1
NW_006781439.1
NZ_ABVX01000385.1
NW_016070038.1
NW_021775943.1
NW_017735544.1
NW_017736736.1
NW_006778871.1
NW_006782152.1
NW_006794098.1
NW_016123090.1
NZ_SZWG01000024.1
NZ_SZOP01000065.1
NZ_SZWG01000029.1
NZ_SZWG01000078.1
NZ_SZWG01000037.1
NZ_SZOP01000029.1
NZ_SZWG01000075.1
NZ_SZWG01000089.1
NW_019447616.1
NW_019447023.1
NW_019446998.1
NW_019446679.1
NW_019446142.1
NW_019445960.1
NZ_FLYZ01000255.1
NZ_QOLE01000016.1
NZ_NFRU01000248.1
NZ_MIKJ01000035.1
NZ_LFZE01000049.1
NZ_CMHF01000097.1
NZ_CMKS01000123.1
NZ_NVLQ01000079.1
NZ_NUMS01000104.1
NZ_MLZB01000048.1
NZ_PTPV01000145.1
NZ_NVEV01000068.1
NZ_PUVX01000455.1
NZ_JPIU01000018.1
NZ_NUDG01000099.1
NZ_RJPC01000031.1
NZ_NULE01000096.1
NZ_NVJI01000225.1
NZ_NGBC01000130.1
NZ_CQSC01000276.1
NZ_MPTH01000087.1
NZ_PPZW01000100.1
NZ_BFCU01000146.1
NZ_UWCO01000121.1
NZ_JPQV01000066.1
NZ_NUQH01000179.1
NZ_NKLC01000220.1
NZ_MVHE01000303.1
NW_017384551.1
NW_017384123.1
NZ_PVUM01000163.1
NZ_CWYK01000427.1
NZ_NVDD01000109.1
NZ_PYQC01000593.1
NZ_UUOX01000036.1
NZ_LEIJ01000157.1
NZ_SGXV01000235.1
NZ_MBQA01000104.1
NZ_NKLR01000212.1
NZ_CKYY01000075.1
NZ_BGMJ01000084.1
NZ_UWCE01000009.1
NZ_LGHM01000342.1
NZ_NABK01000024.1
NZ_AFID01000045.1
NZ_MSAW01000086.1
NZ_AFIE01000156.1
NZ_AFID01000037.1
NW_002031976.1
NW_002031992.1
NZ_JMBJ01000088.1
NW_020069453.1
NW_020069399.1
NW_020069007.1
NW_020093983.1
NW_020067001.1
NW_020094597.1
NW_020068618.1
NW_011146810.1
NW_011155201.1
NW_011285072.1
NW_011146776.1
NW_011279695.1
NW_011284678.1
NW_011948593.1
NW_011948609.1
NW_011948970.1
NW_011948968.1
NW_020139852.1
NZ_PDVO02000205.1
NW_893739.1
NZ_NXIZ01000165.1
NW_012022332.1
NZ_AAJT02000289.1
NZ_AAJT02000288.1
NZ_AAJT02000287.1
NZ_AAJT02000286.1
NW_006799364.1
NW_016810447.1
NW_011292195.1
NW_003946464.1
NW_003946746.1
NW_015455858.1
NZ_VFWX01000041.1
NZ_FLYV01000209.1
NZ_UTPZ01000048.1
NZ_FRYB01000660.1
NZ_FREK01000660.1
NZ_UWEP01000700.1
NZ_CVWE01000781.1
NZ_LAMP01000075.1
NZ_LJSA01000347.1
NZ_NUJY01000726.1
NZ_FREK01000552.1
NZ_FRYB01000552.1
NZ_CDFS01000319.1
NZ_UYIE01000144.1
NZ_NKLF01000247.1
NZ_QNGZ01000069.1
NZ_SUSS01000232.1
NZ_PYPV01000316.1
NZ_NXGH01000087.1
NZ_LXQY01000029.1
NZ_LOBG01000139.1
NZ_FLZM01000618.1
NZ_FLZF01000241.1
NZ_FLZH01000331.1
NZ_FLYS01000211.1
NZ_FLZH01000200.1
NZ_FLZF01000349.1
NZ_FLZM01000201.1
NZ_PYPZ01000193.1
NZ_FLZL01000600.1
NZ_PYPV01000167.1
NZ_FLYS01000165.1
NZ_ADBF01000193.1
NZ_ADBF01000141.1
NZ_ADBF01000199.1
NZ_LYFM01000105.1
NZ_LYFL01000029.1
NZ_LYFW01000055.1
NZ_MCFS01000052.1
NW_010096480.1
NW_021054584.1
NW_021133598.1
NW_018004219.1
NW_018011212.1
NW_017996954.1
NW_017995572.1
NW_021134091.1
NW_003316355.1
NW_003316149.1
NW_003316315.1
NZ_PYPV01000421.1
NW_016588693.1
NW_001946021.1
NW_001951330.1
NW_001951308.1
NW_001952355.1
NW_001951489.1
NZ_UTTD01000031.1
NZ_PYPZ01000155.1
NW_020139001.1
NW_016076876.1
NZ_VCHY01000073.1
NZ_RHGE01000242.1
NZ_CCCL010000069.1
NZ_QZFS01000356.1
NW_016588354.1
NW_008803283.1
NW_017995309.1
NW_011197281.1
NW_011197280.1
NW_011140215.1
NW_011135554.1
NW_011126740.1
NW_011165452.1
NW_011140213.1
NW_011119910.1
NW_011119014.1
NW_011122012.1
NW_011124832.1
NW_011126741.1
NW_011131898.1
NW_011140212.1
NW_011140214.1
NW_011131901.1
NW_011122011.1
NZ_ML146597.1
NZ_ML236205.1
NZ_ML146293.1
NW_007289973.1
NW_010347105.1
NZ_SJCO01000095.1
NW_007294120.1
NW_010294178.1
NW_009954939.1
NW_007289215.1
NW_010331403.1
NW_010350259.1
NW_007290137.1
NW_010335963.1
NZ_RJVQ01000178.1
NZ_QGHH01000113.1
NZ_FLZB01000359.1
NZ_FLZB01000376.1
NZ_FLYT01000411.1
NZ_FRXT01000143.1
NZ_FREA01000143.1
NZ_NKLB01000415.1
NZ_CDLH01000044.1
NZ_CDLI01000077.1
NZ_RZKC01000117.1
NZ_PXWD01000555.1
NZ_QURF01000057.1
NZ_SACR01000030.1
NZ_SACR01000028.1
NZ_APCR01000622.1
NZ_PQUT01000075.1
NW_010299889.1
NW_009951886.1
NW_007288581.1
NW_010344638.1
NW_007288187.1
NW_007289435.1
NW_007292790.1
NZ_FLYT01000213.1
NZ_FLYT01000361.1
NW_020210258.1
NZ_NJNO01000612.1
NZ_JMEK01000142.1
NZ_NJNO01000589.1
NZ_NJNO01000553.1
NW_001852472.1
NW_001852466.1
NW_001852463.1
NW_001852468.1
NW_001851132.1
NW_001852308.1
NW_001852473.1
NW_001852432.1
NW_001852456.1
NW_001852457.1
NW_001852448.1
NW_001852464.1
NW_001851133.1
NZ_UTPI01000033.1
NZ_LYEX01000082.1
NZ_FUVI01000154.1
NZ_QFLI01000125.1
NZ_QFLI01000114.1
NZ_ABVX01000760.1
NZ_ABVX01000447.1
NW_020141412.1
NW_021795829.1
NW_020140727.1
NW_006793568.1
NW_006776099.1
NW_006786459.1
NW_021795846.1
NW_021795033.1
NW_021793291.1
NW_021793078.1
NW_021792593.1
NW_021788878.1
NW_003151394.1
NW_011230476.1
NW_011284378.1
NW_011240300.1
NW_003114190.1
NW_011293141.1
NW_016813104.1
NW_011146685.1
NW_011302472.1
NW_016819629.1
NW_011132020.1
NW_011284195.1
NW_006786393.1
NW_006784980.1
NZ_FLZF01000308.1
NZ_FLZM01001030.1
NZ_LZOE01000016.1
NZ_LZOE01000031.1
NZ_RCWF01000049.1
NZ_QGHH01000723.1
NZ_QGHH01000660.1
NZ_QGHH01000949.1
NZ_QGHH01000544.1
NZ_PNER01000182.1
NZ_ADAN01000072.1
NZ_QGGD01000058.1
NW_014571578.1
NZ_SSTC01000189.1
NW_020134667.1
NW_020134814.1
NZ_FPIJ01000174.1
NZ_FQLJ01000008.1
NZ_FPMP01000133.1
NZ_CVNW01000033.1
NZ_FPIK01000670.1
NZ_FPIL01000334.1
NZ_FPML01000037.1
NZ_FPIK01000093.1
NZ_FPIH01000066.1
NZ_CVNS01000014.1
NZ_FPMP01000118.1
NZ_FPMP01000252.1
NZ_FQLL01000024.1
NZ_FQLG01000022.1
NZ_FPML01000097.1
NZ_FPML01000060.1
NZ_CVNX01000039.1
NW_007291660.1
NW_007293172.1
NW_007290887.1
NW_010321903.1
NW_010317468.1
NW_007291926.1
NW_007289789.1
NW_010348935.1
NW_007293925.1
NW_007290493.1
NW_006799669.1
NW_011291866.1
NW_017578216.1
NW_017601087.1
NW_017594055.1
NW_017595112.1
NW_017583289.1
NW_017599902.1
NZ_VAMP01000159.1
NZ_VAMK01000127.1
NZ_VAMN01000107.1
NW_006774661.1
NW_016885741.1
NW_016903781.1
NW_016855753.1
NW_016843956.1
NW_021134874.1
NW_021805444.1
NW_013277052.1
NW_013286676.1
NW_013299065.1
NW_013316685.1
NW_013293938.1
NW_013247043.1
NW_013301104.1
NW_013274474.1
NW_013345935.1
NW_020140155.1
NW_021802192.1
NW_020139157.1
NW_013656354.1
NW_016087253.1
NZ_FLYT01000158.1
NZ_UYIH01000195.1
NZ_PENC01000085.1
NZ_MWRX01000049.1
NZ_NJPQ01000093.1
NZ_NBAK01000012.1
NZ_UTOA01000042.1
NZ_RJNN01000089.1
NZ_ABGO01000756.1
NZ_PYPZ01000559.1
NZ_FRYB01000438.1
NZ_FREK01000438.1
NZ_UVXY01000116.1
NZ_PYPV01000278.1
NW_011279425.1
NW_011285000.1
NW_011236246.1
NW_006771801.1
NW_006790920.1
NW_006788404.1
NZ_NKJT01000122.1
NZ_SLTR01000267.1
NW_019092036.1
NW_013670607.1
NW_013666100.1
NZ_QFLQ01000397.1
NZ_NKJY01000190.1
NZ_QEQK01000051.1
NZ_SNTZ01000111.1
NZ_NKKH01000165.1
NZ_LVFB01000062.1
NZ_FXWD01000094.1
NW_016069651.1
NW_016035228.1
NZ_QAXQ01000190.1
NW_011939841.1
NW_011939812.1
NW_011939699.1
NW_020445222.1
NW_020871149.1
NZ_LYGY01000016.1
NW_001851870.1
NW_001850511.1
NZ_FLZL01000169.1
NW_001850759.1
NW_001851775.1
NW_001850391.1
NW_001851879.1
NW_001850578.1
NZ_FLYT01000175.1
NZ_FRRU01000002.1
NW_001850583.1
NZ_FLYT01000404.1
NZ_FLYT01000185.1
NW_001850654.1
NW_001850530.1
NZ_FXWD01000093.1
NW_001852197.1
NZ_PXWD01000232.1
NZ_QFLP01000318.1
NZ_NQPJ01000016.1
NZ_PJIV01000170.1
NZ_QFLP01000328.1
NZ_PJIS01000156.1
NZ_LFHI01000203.1
NZ_PJIS01000093.1
NZ_PJII01000065.1
NZ_PJIJ01000012.1
NZ_PJIU01000024.1
NZ_QNGQ01000163.1
NZ_QNGQ01000237.1
NZ_QNGO01000137.1
NW_018018277.1
NW_017991053.1
NW_017995677.1
NW_017998991.1
NW_017993711.1
NW_019659987.1
NW_018017654.1
NW_018004955.1
NW_018005479.1
NW_018006659.1
NW_018000747.1
NW_011952998.1
NW_010297047.1
NW_007288637.1
NW_007292455.1
NW_007287899.1
NZ_AMQV01000143.1
NZ_UVXY01000006.1
NW_006789594.1
NZ_LYJD01000014.1
NZ_VAMJ01000134.1
NZ_LYIL01000263.1
NW_002700530.1
NW_002528678.1
NW_018013248.1
NW_017993149.1
NW_017996732.1
NW_017994933.1
NZ_CABFKZ010000056.1
NZ_UWCI01000035.1
NZ_BFCU01000356.1
NZ_UIJJ01000116.1
NZ_MTSD02000062.1
NW_021136994.1
NW_021137729.1
NW_021131314.1
NW_021132578.1
NW_021135070.1
NW_021134162.1
NW_021137534.1
NW_021131802.1
NW_021134031.1
NW_021135170.1
NW_021135668.1
NW_021136624.1
NZ_AJXG01000235.1
NZ_AJXH01000103.1
NZ_FLZB01000408.1
NZ_LYJL01000157.1
NZ_LYJL01000158.1
NZ_LYJL01000918.1
NZ_LYJL01000508.1
NZ_LYJL01000143.1
NW_016627907.1
NW_016628503.1
NW_016655294.1
NW_014542855.1
NW_016672106.1
NW_016642018.1
NW_016659483.1
NZ_AKZK01000209.1
NZ_AKZK01000244.1
NZ_AKZK01000110.1
NZ_AKZK01000186.1
NZ_AKZK01000254.1
NZ_AKZK01000187.1
NZ_AKZK01000112.1
NZ_AKZK01000075.1
NW_001581835.1
NC_008801.1
NZ_MTSM01000384.1
NZ_PWCF01000062.1
NW_010337160.1
NZ_SJCO01000090.1
NW_007291274.1
NW_006789344.1
NW_006798441.1
NW_006792368.1
NW_006792281.1
NW_006788914.1
NW_006788628.1
NW_001854629.1
NW_006786527.1
NW_006783925.1
NW_006786352.1
NW_021090919.1
NW_021081713.1
NW_021052299.1
NW_021085282.1
NW_021062396.1
NW_021064965.1
NW_021104718.1
NW_021123896.1
NW_021107621.1
NW_021079881.1
NW_021096169.1
NW_021115542.1
NW_021072875.1
NW_021123433.1
NW_021051849.1
NW_018018178.1
NW_018016875.1
NW_018005493.1
NW_006784703.1
NW_006784324.1
NW_016891904.1
NW_016896776.1
NW_021018219.1
NW_019657277.1
NW_011938452.1
NW_019780668.1
NZ_PTOE01000076.1
NW_010610295.1
NW_009961308.1
NW_010607064.1
NW_007293692.1
NW_010583227.1
NW_010336676.1
NZ_LYJN01000606.1
NW_010579106.1
NW_007293180.1
NW_007293592.1
NW_007288631.1
NW_001898010.1
NW_001902113.1
NW_001892187.1
NZ_NJBR02000095.1
NW_001916244.1
NW_001916290.1
NZ_NKQS01001457.1
NZ_KE359691.1
NZ_LYFM01000223.1
NZ_LYFM01000273.1
NW_011949307.1
NW_011949172.1
NW_011950774.1
NW_011949357.1
NW_011949565.1
NW_011949673.1
NW_011949176.1
NW_021131169.1
NW_021132119.1
NW_021130510.1
NW_021131004.1
NW_021131034.1
NW_021130463.1
NW_011949597.1
NW_011949358.1
NW_011949534.1
NW_011948613.1
NW_011949143.1
NW_011949521.1
NW_011135657.1
NW_011135648.1
NW_011135638.1
NW_011135635.1
NW_011135629.1
NW_011135628.1
NW_011135627.1
NW_011129175.1
NW_021810915.1
NW_021795286.1
NW_006795661.1
NW_018014154.1
NZ_SATR01000342.1
NZ_FPIJ01000272.1
NZ_FPIK01000271.1
NZ_FPIK01000301.1
NZ_FPIK01000402.1
NZ_FPIK01000613.1
NZ_FPIK01000640.1
NZ_FPIH01000288.1
NZ_FPIH01000356.1
NZ_FPIH01000390.1
NZ_FPIH01000392.1
NZ_FPIL01000286.1
NZ_FPIL01000368.1
NZ_FPIL01000382.1
NZ_FPIL01000383.1
NZ_FPIJ01000179.1
NZ_FPIJ01000177.1
NZ_ALOS01000046.1
NZ_FPIK01000500.1
NZ_FPIL01000287.1
NZ_FPIK01000625.1
NZ_FPIK01000352.1
NZ_FPIK01000572.1
NZ_FPIH01000246.1
NZ_FPIJ01000128.1
NZ_FPIJ01000205.1
NZ_FPIJ01000150.1
NZ_FPIK01000251.1
NZ_FPIH01000155.1
NZ_FPIK01000095.1
NZ_FPIL01000357.1
NZ_FPIH01000201.1
NZ_FPIH01000318.1
NZ_FPIJ01000095.1
NZ_FPIL01000392.1
NZ_FPIL01000381.1
NZ_FPIJ01000196.1
NZ_FPIL01000356.1
NZ_FPIL01000270.1
NZ_FPIL01000222.1
NZ_FPIH01000396.1
NZ_FPIH01000395.1
NZ_FPIH01000393.1
NZ_FPIK01000117.1
NZ_FPIK01000601.1
NZ_FPIJ01000235.1
NZ_FPIJ01000279.1
NZ_FPIJ01000259.1
NZ_FPIJ01000275.1
NZ_FPIJ01000262.1
NZ_FPIK01000574.1
NZ_FPIH01000391.1
NZ_FPIK01000616.1
NZ_FPIJ01000260.1
NZ_FPIL01000387.1
NZ_FPIK01000483.1
NZ_FPIK01000627.1
NZ_AHSR01000104.1
NZ_FPIL01000367.1
NZ_FPIJ01000246.1
NZ_FPIJ01000243.1
NZ_FPIJ01000218.1
NZ_FPIL01000263.1
NZ_FPIH01000056.1
NZ_FPMP01000035.1
NZ_FPIH01000350.1
NZ_FPIJ01000234.1
NZ_FPIJ01000193.1
NZ_FPIH01000355.1
NZ_FPIH01000147.1
NZ_FPIK01000534.1
NZ_FPIK01000330.1
NZ_FPIJ01000123.1
NZ_FPIH01000212.1
NZ_UUTI01000074.1
NZ_CJEZ01000061.1
NZ_FPIH01000229.1
NZ_FPIL01000179.1
NZ_FPIK01000220.1
NZ_FPIK01000159.1
NZ_FPIL01000127.1
NW_006784273.1
NW_006774768.1
NW_006777754.1
NW_010382611.1
NW_006780608.1
NW_006779721.1
NW_003002950.1
NW_003004035.1
NW_003005217.1
NW_002998417.1
NW_159851.1
NW_045145.1
NW_045121.1
NW_006793828.1
NW_018005707.1
NZ_KE355691.1
NW_001510147.1
NW_001509978.1
NW_021019839.1
NW_021021770.1
NW_001510144.1
NW_001509971.1
NW_021021474.1
NW_001510153.1
NW_001509467.1
NW_006778819.1
NW_006794913.1
NZ_CAAHFN010000005.1
NZ_UYIF01000197.1
NZ_PSSO01000039.1
NZ_NTTD01000145.1
NZ_SGXV01000329.1
NZ_BFCK01000707.1
NZ_PCMU01000015.1
NZ_NKKS01000279.1
NZ_BFCU01000153.1
NZ_QKNU01000050.1
NZ_JHOK01000061.1
NZ_FREK01000490.1
NZ_FRYB01000490.1
NZ_BFCK01000680.1
NZ_FSLH01000035.1
NZ_NGBA01000109.1
NZ_PVDJ01000029.1
NZ_SWCT01000053.1
NZ_AUTF01000046.1
NZ_LMSB01000071.1
NZ_SACX01000131.1
NZ_CKYY01000039.1
NZ_CMHF01000056.1
NZ_VHOB01000088.1
NZ_QLYV01000095.1
NZ_FTZV01000200.1
NZ_BFCK01000640.1
NZ_FSLH01000018.1
NZ_QKVX01000006.1
NZ_LYMJ01000106.1
NZ_PSSO01000044.1
NZ_CMHC01000047.1
NZ_RJNN01000083.1
NZ_CMKS01000059.1
NZ_PVDJ01000062.1
NZ_CGZQ01000058.1
NZ_FTZV01000265.1
NZ_CKYY01000041.1
NZ_CQSC01000272.1
NZ_BFCK01000616.1
NZ_JTKN01000038.1
NZ_UWCT01000021.1
NZ_BFCU01000143.1
NZ_BFDB01000238.1
NW_011284655.1
NZ_ADBE01000044.1
NZ_ACEO02000057.1
NZ_ADBE01000118.1
NZ_ACEO02000055.1
NZ_ADBE01000120.1
NW_017583547.1
NW_017597219.1
NW_017585105.1
NZ_QHIV01000064.1
NZ_SDVB01000271.1
NZ_PIXI01000070.1
NZ_SPPZ01000129.1
NZ_SPPZ01000280.1
NZ_SPPZ01000278.1
NW_011140466.1
NW_001509899.1
NW_016896918.1
NW_021023939.1
NW_021023101.1
NW_021017966.1
NW_021017725.1
NW_016843706.1
NW_011284222.1
NW_021016301.1
NW_021021435.1
NW_011236772.1
NW_002998068.1
NW_002998444.1
NZ_UIKL01000268.1
NZ_MUEH01000049.1
NW_001842647.1
NZ_NPGI01000051.1
NZ_NGVK01000097.1
NZ_JYOF01000075.1
NZ_NPGF01000075.1
NZ_UIMF01000106.1
NW_007290649.1
NZ_KE356056.1
NZ_KE359990.1
NZ_KE356060.1
NZ_KE355802.1
NZ_KE355977.1
NZ_KE356120.1
NZ_KE355799.1
NZ_KE353690.1
NZ_KE355773.1
NZ_KE355712.1
NZ_KE359736.1
NZ_FLZB01000229.1
NZ_PYPZ01000471.1
NZ_KE353597.1
NZ_KE353678.1
NZ_FLZL01000464.1
NZ_JTEB01000122.1
NW_019414973.1
NZ_PNRA02000068.1
NW_011240441.1
NW_011279400.1
NW_016824615.1
NW_011140367.1
NW_011276313.1
NW_011284223.1
NW_011279837.1
NW_011284942.1
NW_016848017.1
NW_011276443.1
NW_011292646.1
NW_011236762.1
NW_016851565.1
NW_016889071.1
NW_016866029.1
NW_011146871.1
NW_021810584.1
NW_021021856.1
NW_021021185.1
NW_021023324.1
NZ_JABU01000091.1
NW_020141903.1
NW_007289703.1
NW_007290539.1
NW_007293032.1
NZ_RXOP01000022.1
NZ_UYIF01000299.1
NZ_BGRS01000132.1
NZ_BIJQ01000061.1
NW_018007780.1
NW_017991771.1
NW_017996165.1
NW_018010338.1
NW_017995673.1
NW_017999045.1
NW_017993442.1
NW_018003036.1
NW_018005814.1
NW_018006506.1
NW_017990781.1
NW_020142244.1
NW_021804956.1
NW_002998872.1
NW_002998906.1
NW_002998942.1
NW_002998956.1
NW_002998977.1
NW_002998980.1
NW_002999193.1
NW_003009730.1
NW_002996757.1
NW_003009762.1
NW_016643066.1
NW_016636826.1
NW_016623601.1
NW_007559759.1
NW_016634866.1
NW_016626560.1
NW_017993057.1
NW_017998433.1
NW_017993681.1
NW_017998022.1
NW_017991167.1
NW_017993005.1
NW_018002494.1
NW_018005209.1
NW_018006646.1
NW_018013753.1
NW_018016182.1
NW_018006672.1
NW_018003293.1
NW_017999948.1
NW_018009867.1
NW_018001604.1
NW_017996110.1
NW_018018920.1
NW_017991685.1
NW_018009473.1
NW_018005778.1
NW_018008169.1
NW_018007178.1
NW_017997733.1
NW_018010236.1
NW_018004890.1
NW_017996783.1
NW_018013486.1
NW_017993182.1
NW_018015008.1
NW_018001483.1
NW_017994062.1
NW_017999503.1
NW_018004731.1
NW_017997937.1
NW_017993703.1
NW_017997840.1
NW_018003692.1
NW_018020554.1
NW_018012945.1
NW_018018156.1
NW_018008865.1
NW_018004808.1
NW_018010219.1
NW_018008313.1
NW_017998681.1
NW_017999632.1
NW_017998195.1
NW_017997589.1
NW_018010388.1
NW_018007890.1
NW_017998660.1
NW_018009059.1
NW_018017828.1
NW_018004326.1
NW_017997654.1
NW_017994031.1
NW_017997993.1
NW_018019845.1
NW_018000590.1
NW_018003131.1
NW_018001609.1
NW_017994509.1
NW_017999192.1
NW_018018187.1
NW_018002768.1
NW_018005182.1
NW_018012081.1
NW_018002949.1
NW_018018196.1
NW_018011642.1
NW_018006116.1
NW_018002181.1
NW_018011126.1
NW_018012152.1
NW_017999180.1
NW_017996991.1
NW_017997739.1
NW_017994594.1
NW_018009789.1
NW_017997439.1
NW_018002785.1
NW_018013264.1
NW_017992365.1
NW_017998083.1
NW_017999867.1
NW_018019085.1
NW_017996265.1
NW_018000146.1
NW_018011389.1
NW_017998285.1
NW_017999932.1
NW_018007100.1
NZ_QFLT01000096.1
NW_015964474.1
NW_021134685.1
NW_021133141.1
NW_021136955.1
NW_021135801.1
NW_021137657.1
NW_021137410.1
NW_021130249.1
NW_021133005.1
NW_021131838.1
NW_021137032.1
NW_021131817.1
NW_021130913.1
NW_021137029.1
NW_021133607.1
NW_021135426.1
NW_021136957.1
NZ_JXDK01000188.1
NZ_RCEQ01000062.1
NZ_QMKN01000293.1
NW_021639380.1
NZ_MPFZ01000013.1
NZ_JJMJ01000193.1
NZ_MIVW01000100.1
NZ_RCGK01000046.1
NZ_MLOW01000146.1
NZ_RCFH01000046.1
NZ_AWUP01000007.1
NZ_AMQR01000082.1
NZ_JHHO01000201.1
NZ_KV806954.1
NZ_FVTT01000016.1
NZ_ADKU01000192.1
NZ_FIXO01000059.1
NZ_KV810646.1
NZ_MIWQ01000117.1
NZ_NXPD01000188.1
NZ_KV793814.1
NZ_MLMN01000195.1
NZ_JJMJ01000159.1
NZ_NWWI01000102.1
NZ_JHJR01000188.1
NZ_JHMO01000189.1
NZ_NWZH01000136.1
NW_021797896.1
NW_021809774.1
NW_021803955.1
NW_021768182.1
NW_016238545.1
NW_021843990.1
NW_011949135.1
NW_008746328.1
NW_008736550.1
NW_008736125.1
NW_011952600.1
NW_011952390.1
NW_011952025.1
NW_008989833.1
NW_006782446.1
NW_011302206.1
NW_011284601.1
NW_011291953.1
NW_011285358.1
NW_011140421.1
NW_011279826.1
NW_011228303.1
NW_011291923.1
NZ_CDGH01000178.1
NW_003317240.1
NW_003317373.1
NW_003316937.1
NW_017848198.1
NW_017847465.1
NZ_FRRA01000017.1
NZ_LMSP01000043.1
NZ_FRRA01000032.1
NZ_LYJN01000615.1
NZ_LYJL01000354.1
NZ_LYJL01000255.1
NW_019508341.1
NW_019505683.1
NW_019438228.1
NW_019443358.1
NW_019502747.1
NW_019507296.1
NW_019443836.1
NW_019431287.1
NW_007292007.1
NW_006797513.1
NW_006790648.1
NZ_QFLR01000745.1
NW_006797258.1
NZ_FLZE01000213.1
NZ_FLZH01000158.1
NZ_LYKX01000005.1
NW_021799705.1
NZ_QNHD01000102.1
NZ_QNGT01000196.1
NZ_QNGO01000187.1
NW_021795107.1
NW_013656553.1
NW_001909689.1
NW_001903170.1
NW_001897233.1
NW_001904650.1
NW_016845751.1
NW_016895987.1
NW_016893418.1
NW_002824889.1
NW_002505208.1
NW_016873522.1
NZ_JXQM01000254.1
NZ_MTHT01000339.1
NZ_MTHT01000288.1
NZ_JXQM01000216.1
NZ_LOCK01000102.1
NZ_CAHT01000038.1
NW_015352282.1
NZ_PNEE01000299.1
NW_013996794.1
NW_017457877.1
NW_014002881.1
NZ_LTAC01000014.1
NW_017448826.1
NW_017460445.1
NW_015354361.1
NW_011231941.1
NW_021775665.1
NW_020442660.1
NW_020443642.1
NW_020443663.1
NW_020442882.1
NW_020095368.1
NZ_QAXQ01000117.1
NW_020135978.1
NW_020135976.1
NW_020135962.1
NW_020135960.1
NW_020135959.1
NW_019111918.1
NZ_VARO01000072.1
NZ_VAMK01000083.1
NZ_VAMI01000142.1
NZ_VALR01000071.1
NZ_VAMN01000070.1
NZ_VAML01000047.1
NZ_VAMI01000082.1
NZ_RAWR01000578.1
NZ_RAWR01000475.1
NZ_UIHE01000090.1
NZ_FRYB01000662.1
NZ_FREK01000662.1
NW_021021334.1
NW_019414662.1
NW_019229793.1
NW_017597285.1
NZ_FLYT01000346.1
NZ_FLZM01000692.1
NZ_FLZM01000218.1
NZ_FLZM01000360.1
NW_018016362.1
NW_018009752.1
NW_018019021.1
NW_018008212.1
NW_018005459.1
NW_017999201.1
NW_018009361.1
NW_017996659.1
NW_018005353.1
NW_018003234.1
NW_018000025.1
NW_017992256.1
NW_007291805.1
NW_010594136.1
NZ_VAML01000082.1
NZ_VAMK01000070.1
NZ_VAMH01000066.1
NZ_VAMG01000111.1
NZ_LYIO01000052.1
NZ_VAMM01000116.1
NZ_VAMN01000113.1
NW_021761661.1
NZ_NIIM01000083.1
NZ_SBLD01000078.1
NZ_NIIP01000033.1
NZ_NIIJ01000116.1
NZ_NIIF01000017.1
NZ_NIIR01000111.1
NZ_NIIM01000078.1
NZ_NIID01000079.1
NZ_PQBS01000015.1
NZ_NIIN01000114.1
NZ_PQBS01000021.1
NZ_NIIU01000057.1
NZ_VHLG01000051.1
NZ_NKJM01000281.1
NZ_NKJM01000475.1
NZ_NKJM01000465.1
NZ_PQBS01000014.1
NZ_NKKL01000173.1
NZ_NKJM01000319.1
NW_011301877.1
NW_006780360.1
NW_006773996.1
NW_006797522.1
NW_006794721.1
NW_006788012.1
NW_007287805.1
NW_010336422.1
NW_007287809.1
NW_006784645.1
NW_006776098.1
NW_006788402.1
NW_006792221.1
NW_007290239.1
NW_010346219.1
NW_009962973.1
NW_007288023.1
NW_007287555.1
NW_010306669.1
NW_007290044.1
NZ_SGWA01000085.1
NW_011285145.1
NW_011285420.1
NW_011236747.1
NW_011135670.1
NW_011240527.1
NW_011240533.1
NW_011140483.1
NW_011285138.1
NZ_RXZH01000105.1
NZ_RJLM01000156.1
NZ_QFLI01000057.1
NW_018366272.1
NW_016070505.1
NW_016070441.1
NW_016070512.1
NW_016070566.1
NW_012035651.1
NW_012039363.1
NW_011966510.1
NW_011966555.1
NW_013410782.1
NW_020072954.1
NW_021015237.1
NZ_MIHD01000136.1
NZ_BFCU01000297.1
NZ_UIJE01000108.1
NZ_UVTU01000045.1
NZ_JXXS01000064.1
NZ_NGVK01000117.1
NZ_NBXP01000083.1
NW_021136554.1
NW_021136308.1
NW_021134431.1
NW_021135077.1
NW_021130997.1
NW_021130722.1
NW_021132411.1
NZ_VAMM01000112.1
NZ_LYIT01000093.1
NZ_VAMK01000110.1
NZ_VAMO01000115.1
NZ_VAML01000122.1
NZ_VAMI01000119.1
NZ_VAML01000063.1
NZ_VAMG01000074.1
NW_016648350.1
NW_016635015.1
NW_016638912.1
NW_016657184.1
NW_016656875.1
NW_016651045.1
NW_016632844.1
NW_014544172.1
NW_012161227.1
NW_015964440.1
NW_016616329.1
NW_016623646.1
NW_017600806.1
NW_011953978.1
NW_011953952.1
NG_060067.1
NG_042414.1
NZ_NBTY01000145.1
NZ_NWWI01000113.1
NZ_BEAO01000056.1
NW_011155202.1
NW_011285021.1
NW_011505054.1
NW_011293031.1
NW_011292583.1
NW_011230416.1
NW_011146886.1
NW_002999859.1
NW_003003110.1
NW_002999576.1
NW_011949257.1
NW_020094353.1
NW_011948570.1
NW_016590559.1
NW_016589381.1
NW_016589277.1
NW_016590067.1
NW_016588170.1
NW_003004650.1
NW_003004351.1
NW_002995900.1
NW_003013664.1
NW_003016699.1
NW_020068908.1
NZ_QFLT01000146.1
NZ_QFLV01000197.1
NW_021133850.1
NW_021135261.1
NZ_QOWH01000145.1
NZ_QYUT01000086.1
NZ_FLYU01000151.1
NZ_BEAF01000109.1
NW_001850601.1
NW_019672557.1
NW_019678413.1
NW_019677587.1
NW_045146.1
NW_013509167.1
NW_003004380.1
NZ_QNGS01000071.1
NZ_QNGO01000128.1
NZ_QNGP01000093.1
NZ_QNGO01000155.1
NZ_QNGQ01000121.1
NZ_QNGN01000106.1
NZ_QNGQ01000088.1
NZ_QNGU01000186.1
NZ_QNGP01000295.1
NZ_QNGM01000125.1
NZ_QNGO01000126.1
NZ_QNGT01000102.1
NZ_QNGO01000134.1
NZ_QNGP01000168.1
NZ_QNGU01000145.1
NZ_QNGO01000120.1
NZ_QNGQ01000282.1
NZ_QNGQ01000104.1
NZ_QNGO01000100.1
NZ_QNGP01000499.1
NZ_QNGP01000254.1
NZ_QNGR01000166.1
NZ_QNGU01000116.1
NW_007292469.1
NW_010347769.1
NZ_AMQV01000149.1
NZ_FLZL01000153.1
NZ_FLZM01000490.1
NZ_FLZF01000302.1
NZ_FLYS01000254.1
NZ_FLZM01000396.1
NZ_FUHF01000036.1
NW_017385130.1
NZ_RJNN01000095.1
NZ_UVXY01000580.1
NZ_PQBO01000415.1
NZ_QFMO01000453.1
NZ_QFLU01000207.1
NZ_QFLM01000105.1
NZ_QFLX01000648.1
NW_021075283.1
NW_018010876.1
NW_018001170.1
NW_017999692.1
NW_018006489.1
NW_003316507.1
NW_011626485.1
NW_019471066.1
NW_019429737.1
NW_019522932.1
NW_019492322.1
NW_019435570.1
NW_019436999.1
NW_019491304.1
NW_006789476.1
NW_021018361.1
NW_019212337.1
NW_001509645.1
NW_016857553.1
NW_011276474.1
NW_016846988.1
NW_011279792.1
NW_011292916.1
NW_011135722.1
NW_011292045.1
NW_011129165.1
NW_011234128.1
NW_011292415.1
NW_016902276.1
NW_011292221.1
NW_006792111.1
NW_006799282.1
NW_021761495.1
NW_021777624.1
NW_013656133.1
NW_013656341.1
NW_013656340.1
NW_013656164.1
NW_013656016.1
NW_013655968.1
NW_013655903.1
NW_016070692.1
NW_013656835.1
NW_020141040.1
NW_006796744.1
NW_021132272.1
NW_021131443.1
NW_021133199.1
NW_021131219.1
NW_021134342.1
NW_020138365.1
NW_020137643.1
NW_020070180.1
NW_018010881.1
NW_017998772.1
NW_004801228.1
NZ_LMSW01000007.1
NZ_LYJN01000203.1
NW_007290771.1
NW_010311532.1
NW_010345442.1
NW_007292900.1
NW_007289877.1
NZ_LYJN01000242.1
NW_007292529.1
NW_009952777.1
NW_010343432.1
NW_009245303.1
NW_007291280.1
NW_010344496.1
NW_007294025.1
NW_007290962.1
NW_007293827.1
NW_007289729.1
NW_007294337.1
NW_007289978.1
NZ_LYJN01000303.1
NW_007291811.1
NW_007289888.1
NW_007300935.1
NW_010327955.1
NW_009956249.1
NW_007294407.1
NW_007289132.1
NW_007289994.1
NW_021809964.1
NW_006770387.1
NW_017735565.1
NW_011949101.1
NW_011950711.1
NW_011948564.1
NW_011953342.1
NZ_ATNG01000043.1
NW_006779688.1
NW_006797325.1
NW_006785501.1
NW_006770609.1
NW_006786449.1
NW_006786537.1
NW_006788087.1
NW_006782663.1
NW_006772888.1
NW_006783120.1
NW_006792225.1
NW_021810577.1
NW_011230396.1
NZ_BDZV01000118.1
NZ_FLLZ01000191.1
NZ_FLLZ01000202.1
NW_020137211.1
NW_013656268.1
NW_013656495.1
NW_017581848.1
NW_011124869.1
NW_011949479.1
NW_020138639.1
NW_010344865.1
NW_007288342.1
NW_011234148.1
NW_011231901.1
NW_011230452.1
NW_011292465.1
NW_011124879.1
NW_011301838.1
NW_020135253.1
NW_011948857.1
NW_011949592.1
NW_011949141.1
NW_008300444.1
NW_011967264.1
NW_011997083.1
NW_011948996.1
NW_011950584.1
NW_011949195.1
NW_016064430.1
NW_011115424.1
NW_011231834.1
NW_011234011.1
NW_011284497.1
NW_011279691.1
NW_016853991.1
NW_011293154.1
NW_016867886.1
NW_016848050.1
NW_011279738.1
NW_011292192.1
NZ_OVCU01000177.1
NZ_UIHT01000273.1
NZ_PYPV01000553.1
NW_021806216.1
NW_021801603.1
NW_021791629.1
NZ_CVNX01000017.1
NZ_FPIH01000317.1
NZ_FPIH01000209.1
NZ_FPIL01000409.1
NZ_FPIL01000320.1
NZ_FPIL01000219.1
NZ_FPIK01000465.1
NZ_NNOV01000923.1
NZ_RDQT01000043.1
NZ_SDOE01000049.1
NZ_CMKS01000106.1
NZ_NGUY01000052.1
NZ_NGUX01000110.1
NZ_SMOA01000756.1
NZ_QBUW01000069.1
NZ_QEVW01000058.1
NZ_SGPH01000094.1
NZ_MWZB01000042.1
NZ_QGNX01000108.1
NZ_RKQB01000030.1
NZ_SKBM01000093.1
NZ_SNAA01000061.1
NZ_NGUY01000093.1
NZ_PNOZ01000227.1
NZ_SNAA01000068.1
NZ_PJIX01000025.1
NZ_VHOB01000153.1
NZ_SGPH01000089.1
NZ_RDQU01000020.1
NZ_PJIJ01000024.1
NZ_PJIT01000017.1
NZ_SLTR01000050.1
NZ_JTEB01000092.1
NZ_PJII01000047.1
NZ_JTJA01000107.1
NZ_NGUX01000090.1
NZ_PYPZ01000649.1
NZ_QMIL01000014.1
NZ_PYPV01000226.1
NZ_SJDV01000021.1
NZ_QEWH01000194.1
NZ_SEMB01000060.1
NZ_QYZP01000009.1
NZ_NBXP01000049.1
NZ_PJIM01000018.1
NZ_QPLJ01000067.1
NZ_LXWZ01000077.1
NZ_SEMC01000041.1
NZ_NPGI01000044.1
NZ_SEMD01000030.1
NZ_NPGF01000074.1
NZ_PJIP01000030.1
NZ_RDFA01000014.1
NW_020140020.1
NZ_NGUX01000073.1
NZ_SMOA01000727.1
NZ_PJIM01000046.1
NZ_QDFH01000202.1
NZ_SMSJ01000391.1
NZ_QPMH01000058.1
NZ_QGNX01000083.1
NZ_QOWJ01000045.1
NZ_QNGM01000064.1
NZ_SGPH01000104.1
NZ_PJIT01000015.1
NZ_QMIL01000031.1
NZ_UVXY01000215.1
NZ_PJIJ01000032.1
NZ_SLTR01000040.1
NZ_JTEB01000078.1
NZ_SKFB01000108.1
NZ_JH725009.1
NZ_VARD01000058.1
NZ_LYII01000037.1
NZ_VAML01000133.1
NZ_VAMI01000058.1
NZ_QNGO01000119.1
NZ_CDFS01000267.1
NZ_FLZB01000310.1
NZ_UIIS01000191.1
NZ_FLZL01000414.1
NW_019379028.1
NW_016077097.1
NW_016077167.1
NW_019379022.1
NW_016069899.1
NW_016074758.1
NW_019412439.1
NW_020311731.1
NW_016116465.1
NW_020311590.1
NW_020311818.1
NW_016133555.1
NW_016148970.1
NW_016133573.1
NW_020311658.1
NW_020311862.1
NW_016147776.1
NZ_BFCU01000281.1
NZ_PYPZ01000461.1
NZ_JXQN01000359.1
NZ_UTRS01000150.1
NZ_UIMK01000307.1
NW_016085097.1
NZ_NXIG01000050.1
NZ_MIWG01000092.1
NZ_UIFO01000039.1
NZ_ADKU01000205.1
NW_021809651.1
NW_020142073.1
NW_021805773.1
NW_021811198.1
NW_020141108.1
NZ_PJIM01000033.1
NZ_NIIM01000089.1
NZ_AJXJ01000415.1
NZ_AJFF01001185.1
NZ_LYHS01000027.1
NZ_LKBX01000029.1
NZ_VAOO01000047.1
NZ_QMKA01000109.1
NG_042425.1
NW_013668313.1
NW_001834088.1
NW_021015258.1
NW_011302546.1
NW_016843394.1
NW_016887858.1
NW_011279253.1
NW_011240573.1
NZ_JOJU01000002.1
NZ_QFLR01000155.1
NZ_LYJN01000548.1
NW_007287302.1
NW_010288366.1
NW_010587944.1
NW_007293628.1
NW_007287398.1
NW_007292332.1
NW_009954256.1
NW_010291202.1
NW_010621648.1
NW_007287528.1
NW_007290885.1
NW_007292489.1
NW_010827114.1
NW_016851768.1
NW_011279634.1
NW_011276472.1
NW_011240537.1
NZ_QFML01000383.1
NZ_MSRF01000345.1
NZ_BEAF01000126.1
NZ_FLLZ01000149.1
NZ_MSRF01000295.1
NW_001852025.1
NZ_FLZB01000337.1
NZ_FLZB01000332.1
NZ_FLZB01000219.1
NZ_FLYT01000333.1
NZ_FLYT01000344.1
NZ_FLYT01000401.1
NZ_FLYT01000308.1
NZ_FLYT01000307.1
NZ_FLZB01000194.1
NZ_FLYT01000152.1
NZ_FLZM01000697.1
NZ_FLZM01000553.1
NZ_FLZM01000587.1
NZ_FLZM01000356.1
NZ_FLZM01000308.1
NZ_FLZM01000479.1
NZ_FLYY01000199.1
NZ_SUSS01000125.1
NW_001851584.1
NW_001851093.1
NW_001850902.1
NW_001850901.1
NW_001850395.1
NZ_SEMC01000069.1
NW_001850581.1
NZ_SDVB01000121.1
NZ_SDVB01000397.1
NZ_SIJK01000188.1
NZ_LFHI01000225.1
NZ_PJIU01000020.1
NZ_AJVN01000117.1
NZ_JQCU01000621.1
NZ_SDVB01000280.1
NZ_PJIS01000102.1
NW_004583023.1
NZ_PJII01000076.1
NZ_LFHI01000236.1
NZ_PJIT01000030.1
NZ_NQRP01000021.1
NZ_SDVB01000305.1
NZ_RQSJ01000096.1
NZ_QHKO01000028.1
NZ_PXWD01000430.1
NW_892146.1
NZ_PVNM01000043.1
NZ_JQOE01000077.1
NW_007293979.1
NW_007293987.1
NW_007292398.1
NW_007292679.1
NZ_LYJN01000252.1
NW_007289807.1
NW_007288359.1
NW_007292479.1
NW_010579735.1
NZ_LYJO01000038.1
NW_010302513.1
NW_010315213.1
NW_010292362.1
NW_009952943.1
NW_007287137.1
NW_010342426.1
NW_010326089.1
NW_007292632.1
NZ_SATR01000430.1
NW_016899163.1
NW_007906664.1
NW_021015652.1
NZ_QFLQ01000313.1
NZ_QFLR01000121.1
NW_011230482.1
NW_011140446.1
NW_011234102.1
NW_011302177.1
NW_011231846.1
NW_011279589.1
NW_011279417.1
NW_011285261.1
NW_016035956.1
NW_016070171.1
NW_006774782.1
NW_006770670.1
NW_006796687.1
NW_006797246.1
NW_011997618.1
NW_011140403.1
NW_011292388.1
NW_011155432.1
NW_011146682.1
NW_011236704.1
NW_011231843.1
NW_011284746.1
NZ_QFLQ01000254.1
NZ_QFLT01000179.1
NZ_QFLR01000342.1
NZ_QFLT01000103.1
NW_009953127.1
NW_007289556.1
NW_007291778.1
NW_007294099.1
NW_009960395.1
NW_007291804.1
NW_007293344.1
NW_010327292.1
NW_007294009.1
NW_007288409.1
NZ_PJIP01000098.1
NW_009952002.1
NW_007289788.1
NW_010343108.1
NW_009956305.1
NW_010344155.1
NW_010577331.1
NW_010333711.1
NW_010330904.1
NW_017570044.1
NW_017607398.1
NW_019646917.1
NW_011301956.1
NW_003019477.1
NZ_FLME02000236.1
NZ_CDGH01000096.1
NZ_CDGH01000123.1
NZ_FLMD02000213.1
NZ_CDGH01000129.1
NW_021136482.1
NW_021137527.1
NW_021136171.1
NW_021131732.1
NW_021130833.1
NW_016843203.1
NW_003004961.1
NW_003006152.1
NW_003014486.1
NW_003009149.1
NW_003008469.1
NW_003005995.1
NW_003005578.1
NZ_FLZM01000880.1
NZ_FLZF01000157.1
NZ_FLZM01000862.1
NW_011949190.1
NZ_VAMO01000164.1
NZ_VAMP01000113.1
NZ_LYIL01000289.1
NZ_VAMJ01000154.1
NZ_VAMQ01000127.1
NW_013197967.1
NW_020492340.1
NW_007929460.1
NW_017248624.1
NZ_CAAHFN010000013.1
NW_011949637.1
NW_011949518.1
NW_021804134.1
NZ_FLZM01000227.1
NZ_DS499570.1
NZ_UWDT01000067.1
NW_006207931.1
NW_011135747.1
NW_011969135.1
NW_011259374.1
NW_011292202.1
NW_011236446.1
NW_011228304.1
NW_016074551.1
NW_016069836.1
NW_016074545.1
NW_016076743.1
NW_016076786.1
NW_018014425.1
NW_018020403.1
NW_017991114.1
NW_017992025.1
NW_018002939.1
NW_018015768.1
NW_007567150.1
NW_016614771.1
NW_016655283.1
NW_016636562.1
NW_016648624.1
NW_016671015.1
NW_016622746.1
NW_016634706.1
NW_016641277.1
NZ_QWAB01000064.1
NZ_QFFO01000725.1
NZ_CDFS01000139.1
NZ_UILB01000293.1
NZ_FLZB01000205.1
NZ_FLYT01000190.1
NW_007292320.1
NW_007293652.1
NW_007288321.1
NW_011503786.1
NW_001509708.1
NW_001509651.1
NZ_QLAN01000151.1
NZ_PDNI01000039.1
NZ_PDNI01000020.1
NZ_PDNI01000008.1
NZ_LMSD01000037.1
NZ_LOCK01000093.1
NZ_MCFS01000095.1
NZ_QWZT01000034.1
NZ_QWZS01000015.1
NW_006789936.1
NW_006770719.1
NZ_RZUM01000046.1
NZ_LYJL01000303.1
NZ_FPMO01000135.1
NZ_FQLP01000029.1
NZ_FPLR01000044.1
NZ_FPLR01000156.1
NZ_FPMQ01000101.1
NZ_FPME01000110.1
NZ_FPMO01000087.1
NZ_FPME01000105.1
NZ_FPMQ01000084.1
NZ_FPMO01000038.1
NZ_FPLR01000027.1
NZ_FPLR01000028.1
NZ_KE360505.1
NZ_FPLR01000626.1
NZ_FPLR01000254.1
NZ_FPLR01000932.1
NZ_FPMO01000054.1
NZ_FPIF01000095.1
NZ_FPLR01000282.1
NZ_QLYS01000109.1
NZ_MUJF01000080.1
NZ_QLYS01000069.1
NZ_SPFM01000137.1
NZ_SBLD01000091.1
NZ_NCWY01000163.1
NZ_QGGD01000023.1
NZ_SDOD01000050.1
NZ_CDMM01000057.1
NW_001829274.1
NW_018148795.1
NW_017489260.1
NW_017484402.1
NW_017486985.1
NW_017487278.1
NW_017493313.1
NW_006778085.1
NZ_CDGH01000139.1
NZ_CDGH01000167.1
NZ_CDGH01000102.1
NZ_FLMD02000249.1
NZ_CDGH01000088.1
NZ_FLMD02000231.1
NZ_CDGH01000162.1
NZ_JMMT01000023.1
NZ_CDGH01000130.1
NZ_FLMD02000133.1
NZ_GG688306.1
NW_013241642.1
NW_008578079.1
NW_016633030.1
NW_016645148.1
NW_016646063.1
NW_016653764.1
NW_016651589.1
NW_016657035.1
NW_016650346.1
NW_002995844.1
NW_003015750.1
NW_003000818.1
NW_008282107.1
NW_019153304.1
NZ_FRYC01000170.1
NZ_FREL01000170.1
NZ_QZYG01000087.1
NZ_JPUJ01000051.1
NW_010319189.1
NW_007290588.1
NW_009952831.1
NW_007291931.1
NW_007288106.1
NW_007294244.1
NW_007293981.1
NW_007290745.1
NZ_LYJL01000242.1
NW_007291672.1
NW_010348026.1
NW_009962660.1
NW_009243993.1
NZ_AJXJ01000451.1
NZ_AJXH01000078.1
NZ_AJXI01000108.1
NZ_AJXJ01000445.1
NW_011155152.1
NW_003000137.1
NW_006789739.1
NW_006795346.1
NW_006794426.1
NW_006799113.1
NW_006798503.1
NW_006794414.1
NW_006788342.1
NW_016035256.1
NW_016030511.1
NW_016035549.1
NW_013656887.1
NW_013656805.1
NW_013656788.1
NW_013656484.1
NW_013656052.1
NW_013656515.1
NW_016843151.1
NW_011132062.1
NW_011132023.1
NW_006789787.1
NW_006795429.1
NW_006789902.1
NW_006794558.1
NW_006786491.1
NW_006789135.1
NZ_QNGS01000056.1
NZ_SLTR01000239.1
NW_003800459.1
NZ_LGRF01000033.1
NZ_UVZZ01000052.1
NW_018002236.1
NW_019673026.1
NW_007293922.1
NW_007289295.1
NW_007293135.1
NW_009957488.1
NW_010317577.1
NW_007293541.1
NW_011146787.1
NW_011146767.1
NW_011146766.1
NW_011146760.1
NW_011146757.1
NW_011146753.1
NW_011146752.1
NW_016807612.1
NW_013250257.1
NW_013375307.1
NW_013303187.1
NW_013245668.1
NW_013362250.1
NW_013304377.1
NW_013270254.1
NW_011949667.1
NW_011949719.1
NW_011291787.1
NW_011302311.1
NW_011292282.1
NW_011232047.1
NW_011990233.1
NW_011279801.1
NW_016239309.1
NW_021015660.1
NZ_NXPH01000214.1
NW_015456137.1
NW_011502834.1
NW_015455320.1
NW_020789476.1
NW_017631319.1
NW_014753399.1
NW_011247537.1
NW_019652830.1
NW_009506865.1
NW_008889729.1
NW_015834901.1
NW_021771581.1
NW_006772551.1
NW_006782852.1
NW_006773711.1
NW_006797908.1
NW_016845341.1
NW_021136047.1
NW_016030520.1
NZ_PIZU01000172.1
NZ_NKKH01000166.1
NZ_RDQT01000034.1
NZ_NKKL01000155.1
NZ_QVMR01001199.1
NZ_QVMS01000449.1
NZ_AMFE01000097.1
NZ_NQTY01000064.1
NZ_LFJT01000169.1
NZ_QPND01000098.1
NZ_PITP01000508.1
NZ_FRRA01000048.1
NZ_LYFH01000077.1
NZ_VAON01000062.1
NZ_NKKN01000191.1
NZ_MDFN01000091.1
NZ_LYHJ01000090.1
NZ_JXQM01000134.1
NZ_LZPY01000021.1
NZ_NKKH01000167.1
NW_006778338.1
NW_006777723.1
NW_006796794.1
NW_006790330.1
NW_006776268.1
NW_016867545.1
NW_016899908.1
NW_002682947.1
NW_002665456.1
NW_016848910.1
NW_016870739.1
NW_016850712.1
NW_016039549.1
NW_016072328.1
NW_019153667.1
NW_019153504.1
NW_016064400.1
NW_011122009.1
NW_021132543.1
NW_021134379.1
NW_008794837.1
NW_019224841.1
NZ_CDFS01000279.1
NZ_FUHF01000038.1
NW_001850704.1
NW_001850561.1
NW_016148503.1
NW_020311601.1
NW_018013313.1
NW_016125336.1
NW_016119932.1
NW_016136348.1
NW_020311657.1
NW_016131816.1
NW_011129187.1
NW_011140499.1
NW_011135877.1
NW_011967645.1
NW_006773063.1
NW_019413302.1
NW_013394443.1
NZ_AJXJ01000594.1
NZ_FWDR01000288.1
NZ_UVXY01000584.1
NW_001509964.1
NW_001509524.1
NW_001509690.1
NW_001509544.1
NW_001509952.1
NW_001510199.1
NW_011969937.1
NW_011949571.1
NW_011948634.1
NW_011953048.1
NW_011950753.1
NW_011948782.1
NZ_LYFA01000164.1
NZ_VCHY01000103.1
NW_017544727.1
NW_014572867.1
NZ_RXZH01000156.1
NW_021845298.1
NZ_RAWM01000293.1
NW_019436712.1
NW_019468785.1
NW_019525619.1
NW_019435358.1
NW_019443074.1
NW_019463113.1
NW_019508386.1
NW_019493644.1
NW_019503601.1
NW_019443858.1
NW_019446538.1
NW_019468669.1
NW_019478225.1
NW_019452564.1
NW_019464395.1
NW_019502786.1
NW_019471013.1
NW_019491171.1
NW_013544055.1
NW_013544130.1
NW_013544167.1
NW_006780301.1
NW_006785635.1
NW_006777550.1
NW_006779470.1
NW_011232123.1
NW_011274354.1
NW_011279830.1
NW_011279487.1
NW_011126831.1
NW_011231926.1
NW_011284391.1
NW_011229249.1
NW_011302323.1
NW_011240321.1
NZ_AAGB01000139.1
NZ_AAGB01000225.1
NZ_AAGB01000353.1
NW_001942777.1
NZ_AAGB01000243.1
NZ_AAGB01000396.1
NZ_AAGB01000265.1
NZ_AAGB01000270.1
NZ_AAGB01000254.1
NZ_AAGB01000065.1
NZ_AAGB01000043.1
NZ_PYPZ01000432.1
NZ_LAZE01000054.1
NZ_JUGC01000083.1
NW_006772956.1
NW_006786869.1
NW_011949094.1
NW_011950328.1
NW_011950770.1
NW_011948620.1
NZ_PSRY01000120.1
NZ_QAXQ01000210.1
NZ_QAXQ01000173.1
NW_011939225.1
NW_011279435.1
NW_011234109.1
NW_011285028.1
NW_011301940.1
NW_011284200.1
NW_011233782.1
NW_011292954.1
NW_011146669.1
NW_015351828.1
NW_015351810.1
NZ_PNEE01000226.1
NW_013985803.1
NW_017460802.1
NZ_QPHO01000188.1
NW_006327323.1
NZ_QGHH01000160.1
NZ_PWAK01000083.1
NZ_FBVS01000055.1
NZ_RCGG01000049.1
NW_011279667.1
NW_011285280.1
NW_011279531.1
NW_011279782.1
NW_011268035.1
NW_011292729.1
NW_011231868.1
NW_011146838.1
NW_011247728.1
NW_001823662.1
NZ_FKIM01000274.1
NZ_MUEI01000031.1
NW_018007758.1
NW_017994736.1
NW_017994123.1
NW_018006515.1
NW_018018788.1
NW_017998259.1
NZ_LYJN01000131.1
NW_009649004.1
NW_007289441.1
NW_007289095.1
NW_007292205.1
NW_013656067.1
NW_013656511.1
NZ_LUKB01000110.1
NW_001851891.1
NZ_AJXJ01000410.1
NZ_AJXH01000083.1
NZ_PXMW01000082.1
NZ_PXML01000093.1
NZ_PXMP01000076.1
NZ_PXMQ01000094.1
NZ_PXMS01000081.1
NZ_LUKB01000020.1
NZ_LUKC01000017.1
NZ_QPHZ01000278.1
NW_021134336.1
NZ_QPHO01000592.1
NZ_QWZT01000057.1
NW_011229289.1
NW_021801994.1
NW_021801335.1
NW_021801043.1
NW_021801013.1
NZ_VAMG01000144.1
NZ_VAMM01000093.1
NZ_LYIL01000265.1
NZ_LYIW01000079.1
NZ_LYJC01000099.1
NZ_LYII01000102.1
NZ_LYIT01000085.1
NZ_LYJG01000100.1
NZ_LYIG01000063.1
NZ_VAQY01000068.1
NZ_VARP01000068.1
NZ_AJVN01000095.1
NW_003018104.1
NW_016591675.1
NW_016588416.1
NW_016590741.1
NW_014628728.1
NW_014602450.1
NW_006795789.1
NZ_DS990291.1
NZ_BFCN01000395.1
NZ_BFCN01000241.1
NZ_BFCN01000423.1
NW_006782707.1
NW_006782399.1
NW_002633530.1
NW_002728490.1
NW_002864750.1
NW_002513615.1
NW_002789871.1
NW_002618473.1
NW_021807168.1
NW_021801221.1
NW_020139444.1
NW_021792319.1
NZ_LGRF01000019.1
NW_011234131.1
NW_011236766.1
NW_011302420.1
NW_011230456.1
NW_011292753.1
NW_011284445.1
NW_011301841.1
NW_011292475.1
NW_011292890.1
NW_004583255.1
NW_011284319.1
NW_003005092.1
NZ_JJMK01000069.1
NZ_MAOY01000052.1
NZ_MRAA01000134.1
NW_010372057.1
NW_016070017.1
NW_016075298.1
NW_004628889.1
NW_010374134.1
NW_011949582.1
NW_011950536.1
NW_011949305.1
NW_013321037.1
NW_013357381.1
NW_006795497.1
NW_006793413.1
NW_006771305.1
NW_006786940.1
NW_006782063.1
NW_006799424.1
NZ_QYYA01000087.1
NW_016069415.1
NW_016069591.1
NW_016074701.1
NZ_AEUP01000059.1
NZ_CP023659.1
NZ_JOPC01000018.1
NZ_JOKL01000065.1
NC_021977.1
NZ_MNPS01000008.1
NW_016085385.1
NW_016069742.1
NW_016069734.1
NW_016074578.1
NW_016069732.1
NW_016074635.1
NW_016076779.1
NW_016070002.1
NW_016070355.1
NW_016070493.1
NW_016069650.1
NW_016076770.1
NW_016069917.1
NW_016069505.1
NW_016069474.1
NZ_BAJW01000075.1
NW_016069588.1
NW_016076377.1
NW_016075179.1
NW_016075176.1
NW_016070380.1
NZ_BAMW01000043.1
NZ_JOPA01000051.1
NZ_BAMW01000053.1
NW_016075141.1
NW_016035563.1
NW_016074707.1
NW_016074702.1
NW_016070477.1
NW_016070572.1
NZ_LYUY01000023.1
NZ_NWVK01000044.1
NZ_NWVJ01000015.1
NZ_NWVK01000100.1
NZ_NWVJ01000080.1
NZ_LYUX01000014.1
NZ_LYUV01000008.1
NZ_LYUW01000023.1
NW_017131797.1
NW_017167203.1
NZ_CDFS01000274.1
NZ_QNGY01000053.1
NZ_FLYT01000352.1
NZ_FLZB01000191.1
NZ_FLZB01000137.1
NZ_QEJU01000629.1
NZ_BFCU01000172.1
NZ_MBRO01000380.1
NZ_UTCW01000090.1
NZ_QVMU01000186.1
NZ_RJLM01000285.1
NZ_RJJX01000249.1
NZ_QFLI01000079.1
NZ_QFLI01000068.1
NW_017386363.1
NW_017386306.1
NW_017594433.1
NZ_PPAK01000025.1
NZ_JYDX01000098.1
NZ_JYDX01000107.1
NZ_JYEA01000052.1
NW_011980820.1
NW_020567018.1
NW_004584421.1
NW_020562405.1
NW_020565820.1
NW_016248614.1
NW_019810110.1
NW_016884272.1
NW_019211907.1
NW_011983869.1
NW_006793699.1
NW_018016463.1
NZ_CMKS01000114.1
NZ_JXHV01000046.1
NZ_ADAM01000046.1
NZ_FRYB01000227.1
NZ_FREK01000227.1
NZ_FLLR01000240.1
NZ_BDZV01000060.1
NW_019412582.1
NZ_LYFJ01000083.1
NZ_LYFQ01000028.1
NZ_LYFW01000090.1
NZ_LYFM01000211.1
NW_013655462.1
NW_013656478.1
NW_013656175.1
NW_013656051.1
NW_008264543.1
NW_008307135.1
NW_008260321.1
NW_008261438.1
NW_008296477.1
NW_008254263.1
NW_008294045.1
NW_008263124.1
NW_008264121.1
NW_018388996.1
NZ_FWEH01000279.1
NZ_FLZD01000285.1
NZ_FLZF01000209.1
NZ_FLZM01000772.1
NZ_UIJT01000197.1
NZ_PYPZ01000202.1
NW_005802474.1
NW_006770618.1
NW_006793940.1
NW_006798634.1
NW_006790970.1
NW_006772886.1
NW_006783356.1
NZ_KL363118.1
NW_013656055.1
NW_013655607.1
NW_013656581.1
NW_013656115.1
NW_013656882.1
NZ_AMSA01000091.1
NZ_AMSB01000102.1
NZ_AMSB01000133.1
NZ_QLNR01000218.1
NW_011140229.1
NW_011146723.1
NW_011165458.1
NW_011155216.1
NW_011292401.1
NZ_FLYT01000355.1
NZ_CDLH01000032.1
NZ_CDLI01000092.1
NZ_BFAC01000067.1
NZ_UYIH01000015.1
NZ_UIMQ01000188.1
NZ_LYJL01000633.1
NZ_RZUM01000092.1
NZ_RZUM01000070.1
NZ_RZUM01000119.1
NZ_RZUM01000169.1
NZ_LYJL01000107.1
NZ_LYJL01000151.1
NZ_RZUM01000126.1
NZ_RZUM01000145.1
NZ_RZUM01000088.1
NZ_RZUM01000182.1
NZ_LYJL01000159.1
NZ_ABVX01000417.1
NZ_LYJL01000296.1
NZ_RZUM01000142.1
NZ_QHKM01000043.1
NZ_LYFW01000114.1
NZ_LYFM01000146.1
NZ_LYFM01000120.1
NZ_LYFQ01000224.1
NZ_LYFW01000014.1
NZ_LYFS01000028.1
NZ_LYFP01000010.1
NZ_LYFL01000019.1
NZ_LYFW01000175.1
NZ_LYFM01000039.1
NZ_LYFQ01000006.1
NZ_LYFL01000022.1
NZ_LYFO01000008.1
NZ_LYFS01000032.1
NZ_LYFM01000114.1
NZ_LYFW01000029.1
NZ_LYFQ01000091.1
NZ_LYFL01000015.1
NZ_LYFJ01000094.1
NZ_LYFW01000208.1
NZ_LYFM01000079.1
NZ_LYFP01000052.1
NZ_LYFQ01000015.1
NZ_LYFM01000131.1
NZ_LYFM01000229.1
NZ_LYFM01000218.1
NZ_LYFP01000131.1
NZ_LYFM01000139.1
NZ_LYFW01000116.1
NZ_QWJJ01000052.1
NW_011373823.1
NW_011382093.1
NZ_ABGO01000815.1
NZ_BEDJ01000057.1
NZ_BDZV01000147.1
NZ_BEAF01000105.1
NW_008580137.1
NW_008578360.1
NW_020189834.1
NW_020140771.1
NZ_QNGP01000502.1
NZ_PYPV01000281.1
NZ_CMKS01000047.1
NZ_QNGL01000044.1
NZ_VHOB01000254.1
NZ_VCCD01000379.1
NZ_NRFU01000166.1
NZ_UVXY01000319.1
NZ_UILZ01000179.1
NZ_FREJ01000327.1
NZ_FRYA01000327.1
NZ_BFCK01000485.1
NZ_UTRS01000081.1
NZ_UTRS01000037.1
NZ_UIIE01000164.1
NZ_UVXY01000374.1
NZ_OVCU01000170.1
NZ_QGNV01000057.1
NZ_FWDR01000276.1
NZ_UVXY01000244.1
NZ_UTQO01000037.1
NZ_MDVY01000128.1
NZ_BIKW01000069.1
NZ_FLQM01000079.1
NZ_FREM01000727.1
NZ_FRYE01000727.1
NZ_PYPV01000205.1
NZ_PZOY01000041.1
NZ_JDWB01000130.1
NW_020187568.1
NW_020188007.1
NW_020094649.1
NW_016633567.1
NW_016612976.1
NW_016629178.1
NW_016620468.1
NW_016637537.1
NW_016658532.1
NW_015968048.1
NW_016626444.1
NW_016619265.1
NW_016657362.1
NW_017595847.1
NZ_RXOV01000036.1
NZ_LMBJ01000445.1
NZ_CZWQ01000151.1
NZ_LYEX01000089.1
NZ_PYPZ01000459.1
NZ_NPOA01000039.1
NZ_UIIP01000190.1
NZ_JRUE01000096.1
NW_002622349.1
NZ_QPHZ01000547.1
NZ_QPHP01000557.1
NZ_FLZF01000272.1
NZ_FLZE01000273.1
NW_019675646.1
NW_019683446.1
NW_002823454.1
NW_002656947.1
NW_002614269.1
NW_016859103.1
NW_016845520.1
NW_002708207.1
NW_002761083.1
NW_002825385.1
NW_017808785.1
NZ_FTPH01000581.1
NZ_FTPH01000038.1
NZ_FTPH01000175.1
NZ_OLMN01000281.1
NZ_LYHR01000112.1
NZ_FLZM01000442.1
NZ_FLZF01000274.1
NZ_FLZF01000156.1
NZ_FLZD01000230.1
NZ_FLZH01000406.1
NZ_FLZH01000383.1
NZ_FLZH01000136.1
NZ_FLZM01000622.1
NZ_FLZH01000166.1
NZ_FLZH01000392.1
NZ_FLZF01000250.1
NZ_FLZM01000726.1
NZ_FLZF01000243.1
NZ_FLZH01000350.1
NZ_FLZF01000358.1
NZ_FLYS01000226.1
NZ_FLZE01000254.1
NZ_FLZD01000282.1
NZ_FLZF01000364.1
NZ_FLZD01000155.1
NZ_FLZH01000244.1
NZ_FLZB01000256.1
NZ_VEWF01000039.1
NZ_UVXY01000265.1
NZ_JXQM01000284.1
NZ_CCCL010000010.1
NZ_PJIR01000066.1
NZ_CCCL010000047.1
NZ_FLZM01000899.1
NW_021018892.1
NW_021018758.1
NW_007294089.1
NW_007293573.1
NW_010343026.1
NW_007291336.1
NW_007290071.1
NW_011135700.1
NW_006773522.1
NW_006776725.1
NW_006773517.1
NW_006788118.1
NW_006770096.1
NW_017584583.1
NW_017593415.1
NW_017605125.1
NW_017600580.1
NW_020141080.1
NW_020135533.1
NW_020137296.1
NW_020136593.1
NZ_LYJL01000438.1
NW_007290149.1
NW_007288566.1
NW_007292018.1
NW_007291193.1
NW_007289529.1
NW_007287842.1
NW_010299729.1
NW_010326047.1
NW_007290564.1
NW_007293176.1
NW_006786281.1
NW_006791284.1
NW_006770379.1
NW_006793118.1
NW_006798797.1
NZ_SUSS01000215.1
NZ_SUSS01000170.1
NZ_SUSS01000132.1
NZ_FLYT01000347.1
NZ_RXXG01001315.1
NW_007289045.1
NW_010317190.1
NW_009953344.1
NW_010326057.1
NW_007292536.1
NW_007289740.1
NW_007288356.1
NW_007293299.1
NW_007291045.1
NW_007289192.1
NW_007287183.1
NW_010620841.1
NW_007289521.1
NZ_SJCO01000138.1
NW_017992316.1
NW_018004474.1
NW_018011815.1
NW_017991977.1
NW_018015559.1
NW_018012135.1
NW_018003611.1
NW_018000144.1
NZ_BFCK01000715.1
NW_021777502.1
NW_021760965.1
NW_011938497.1
NZ_QAXQ01000126.1
NW_011939035.1
NW_011940387.1
NW_011132005.1
NW_011132002.1
NW_011132001.1
NW_011131996.1
NW_011131975.1
NW_011124830.1
NW_021800023.1
NW_891557.1
NW_003002997.1
NW_017995720.1
NW_018015342.1
NW_018002969.1
NW_017997601.1
NW_018005188.1
NW_017995736.1
NW_010588435.1
NW_007288945.1
NW_009956179.1
NW_010346386.1
NW_007290019.1
NW_016165244.1
NW_020188396.1
NZ_CCCL010000078.1
NW_004583260.1
NW_006784144.1
NW_006791474.1
NW_006787101.1
NW_018002088.1
NW_018015770.1
NZ_UKUW01000088.1
NZ_NIIY01000227.1
NZ_LZSE01000068.1
NZ_AWXP01000039.1
NZ_BAFU01000140.1
NZ_RJPC01000025.1
NZ_MBEW02000079.1
NZ_PSOZ01000040.1
NZ_JH725404.1
NZ_KV811612.1
NZ_PSQK01000041.1
NZ_FWYP01000123.1
NZ_SKFB01000111.1
NZ_PTJK01000052.1
NZ_AUNH01000085.1
NW_017384733.1
NW_013544428.1
NZ_AKZK01000123.1
NW_002196642.1
NW_006776154.1
NZ_LXWZ01000125.1
NW_016070029.1
NW_016035686.1
NW_016035873.1
NW_015454913.1
NW_017845005.1
NW_017845686.1
NW_011292333.1
NW_011284369.1
NW_011279549.1
NW_011302203.1
NW_002998508.1
NW_018011975.1
NW_017993569.1
NW_018017990.1
NW_018014597.1
NW_018007266.1
NW_018007897.1
NW_018009805.1
NW_017997261.1
NW_016039997.1
NW_016076556.1
NW_016638084.1
NW_007568710.1
NW_016674000.1
NW_016610846.1
NZ_PDNI01000026.1
NZ_PTMA01000028.1
NW_011276388.1
NW_011284249.1
NW_021809038.1
NW_007288189.1
NZ_LYJL01000801.1
NW_010322938.1
NW_007294041.1
NW_018001025.1
NW_017991324.1
NW_018001890.1
NW_018002214.1
NZ_MUMZ01000189.1
NZ_AOTY01000023.1
NW_016652287.1
NW_016664538.1
NW_007574049.1
NW_016660144.1
NW_014542669.1
NZ_CVNP01000029.1
NZ_FPML01000048.1
NZ_CVNX01000040.1
NZ_FQLN01000012.1
NZ_FPIJ01000112.1
NZ_FPIH01000038.1
NZ_FPML01000061.1
NZ_FPMM01000079.1
NZ_FPMP01000084.1
NW_001850451.1
NZ_FLZL01000776.1
NZ_FLZB01000381.1
NZ_FLYT01000122.1
NZ_FLYT01000150.1
NZ_CDFS01000333.1
NZ_MRAA01000098.1
NZ_MRAA01000087.1
NZ_MRAA01000111.1
NZ_MRAA01000144.1
NZ_MRAA01000131.1
NZ_MRAA01000124.1
NZ_MRAA01000149.1
NZ_MRAA01000125.1
NW_020135696.1
NW_006793747.1
NW_006779911.1
NZ_NADW01000170.1
NZ_NADU01000251.1
NZ_NADU01000230.1
NW_021763612.1
NW_021763480.1
NW_021763435.1
NZ_PPYO01000118.1
NZ_FLZL01000726.1
NZ_KE355979.1
NZ_KE360005.1
NZ_KE355885.1
NZ_KE356113.1
NZ_KE359623.1
NW_006787181.1
NW_006799905.1
NW_006783285.1
NW_006793579.1
NW_006787844.1
NZ_JPIU01000032.1
NW_003791138.1
NW_003792866.1
NW_003794962.1
NW_003793036.1
NW_003794268.1
NW_020140593.1
NW_020140568.1
NW_014622456.1
NW_014603129.1
NW_014605522.1
NW_014628679.1
NW_014600808.1
NW_014605596.1
NW_014602552.1
NW_014630766.1
NW_014617307.1
NW_003316560.1
NW_018002884.1
NW_017597085.1
NW_021773656.1
NW_021780118.1
NW_021776628.1
NW_021768759.1
NW_016236737.1
NW_021777702.1
NW_016216875.1
NW_016228250.1
NW_011225659.1
NW_011146693.1
NW_011230426.1
NW_016894714.1
NW_011231898.1
NZ_QFRV01000222.1
NW_011132059.1
NW_011140453.1
NW_011284390.1
NW_017735634.1
NW_010345184.1
NW_007289287.1
NW_007293655.1
NW_010347915.1
NZ_SJCO01000213.1
NW_009648354.1
NW_007291268.1
NW_007293785.1
NW_007292291.1
NW_007287363.1
NW_003729352.1
NZ_LYJO01000170.1
NW_007289609.1
NW_007287612.1
NW_007293888.1
NW_007294403.1
NW_009649737.1
NW_007291981.1
NZ_SJCO01000292.1
NZ_LYJN01000082.1
NW_007293862.1
NW_010337138.1
NW_007290026.1
NW_007288606.1
NW_011949654.1
NW_006788835.1
NW_006779139.1
NZ_FLZG01000264.1
NW_007294264.1
NW_010339745.1
NW_007289997.1
NW_007288304.1
NW_007290855.1
NW_010316447.1
NZ_NRNM01000177.1
NZ_LMXU01000134.1
NZ_MUAG01000079.1
NZ_PYWJ01000141.1
NZ_PYWK01000021.1
NW_017384764.1
NZ_NUGK01000073.1
NW_003017889.1
NW_011236684.1
NW_011135786.1
NW_011146859.1
NW_019128628.1
NW_011146711.1
NW_008324471.1
NW_008307411.1
NW_008292867.1
NZ_RCTF01000053.1
NW_011140407.1
NW_011279762.1
NW_011284636.1
NW_011279463.1
NW_011229251.1
NW_011285209.1
NW_011279450.1
NW_014624196.1
NZ_QNGP01000271.1
NZ_QNGS01000062.1
NZ_QNGP01000354.1
NW_016035572.1
NW_016035785.1
NW_016035244.1
NW_006782046.1
NW_006794768.1
NW_006786294.1
NW_006771589.1
NW_006776346.1
NW_006798664.1
NW_006792009.1
NW_020140696.1
NW_021791205.1
NZ_RXXG01001302.1
NZ_RDSB01000063.1
NW_016804508.1
NW_011279362.1
NW_016897769.1
NW_003010538.1
NW_020185864.1
NW_020186297.1
NZ_CDGH01000170.1
NZ_ABHO01000134.1
NZ_CDGH01000153.1
NZ_CDGH01000157.1
NW_016035885.1
NW_016035881.1
NW_016035880.1
NW_016035878.1
NW_016035657.1
NW_016047107.1
NZ_FLZL01000306.1
NZ_FLZL01000775.1
NZ_FLZL01000539.1
NZ_FLZF01000322.1
NZ_SACX01000018.1
NZ_FREK01000496.1
NZ_FRYB01000496.1
NZ_PHIK01000047.1
NW_019226737.1
NW_003316115.1
NW_003316075.1
NW_001842967.1
NW_008264347.1
NW_011949200.1
NZ_LYII01000098.1
NZ_LYIL01000272.1
NZ_FVPS01000019.1
NZ_FSCR01000019.1
NZ_FSHE01000015.1
NZ_FSEA01000031.1
NZ_FSFV01000024.1
NZ_FSEW01000144.1
NZ_FVWN01000023.1
NZ_FVJF01000015.1
NZ_FVBX01000009.1
NZ_FVAI01000014.1
NZ_FVQB01000018.1
NZ_FVLY01000007.1
NZ_RQYW01000167.1
NZ_FVQW01000028.1
NZ_FWCX01000026.1
NZ_JYDY01000067.1
NZ_FSCT01000013.1
NZ_FSJZ01000008.1
NZ_FSFQ01000020.1
NZ_FSEB01000026.1
NZ_LROQ01000055.1
NZ_JYEA01000056.1
NZ_LFWE01000037.1
NZ_PHTR01000098.1
NZ_QEWJ01000171.1
NZ_FPMP01000199.1
NZ_FPML01000098.1
NZ_FPMP01000056.1
NZ_FPMP01000158.1
NW_011950236.1
NW_010329424.1
NW_007287466.1
NW_007288935.1
NW_011279367.1
NW_011302423.1
NW_011232005.1
NW_011292626.1
NW_011279561.1
NW_011279427.1
NW_017545967.1
NZ_LYJL01000594.1
NZ_LYLK01000033.1
NZ_LYLK01000118.1
NZ_FLLZ01000214.1
NZ_FLMB01000182.1
NZ_FLMA01000115.1
NZ_QNUV01000040.1
NZ_QNUV01000033.1
NZ_NWMT01000259.1
NZ_QNUV01000051.1
NZ_QNUV01000092.1
NW_011284204.1
NW_013656826.1
NW_020140414.1
NW_016035538.1
NW_016035535.1
NW_016035386.1
NW_016064259.1
NW_016084845.1
NW_017846868.1
NW_017848493.1
NW_017850275.1
NW_017850274.1
NW_017852653.1
NW_017852845.1
NW_017848986.1
NW_016030376.1
NW_020069702.1
NW_013224567.1
NW_013341911.1
NW_013354486.1
NW_013370545.1
NW_013199926.1
NW_020073329.1
NW_020065416.1
NW_011948784.1
NW_018390920.1
NW_018390102.1
NW_018388710.1
NW_018391324.1
NW_018388831.1
NZ_SLTR01000631.1
NZ_JNGI01000174.1
NW_012128362.1
NW_011292915.1
NW_017994011.1
NW_018014756.1
NW_017990608.1
NW_006281217.1
NW_006281168.1
NW_021762581.1
NW_011279324.1
NW_017893021.1
NW_011155176.1
NW_017236584.1
NW_020134796.1
NW_011948722.1
NW_006773436.1
NW_006796204.1
NW_006771686.1
NW_006782335.1
NW_013656226.1
NZ_ACEO02000062.1
NZ_SUSS01000083.1
NZ_FLZL01001013.1
NZ_FLZF01000229.1
NZ_LBBT01000345.1
NW_007293580.1
NZ_FLZL01000560.1
NZ_FLZH01000363.1
NZ_FLZM01000832.1
NZ_FLZF01000172.1
NZ_PYPV01000170.1
NZ_PYPZ01000402.1
NZ_FLZB01000438.1
NZ_UVXY01000189.1
NZ_FLZL01000361.1
NW_006773547.1
NW_011234020.1
NW_011146849.1
NW_011285302.1
NW_011236597.1
NW_011284376.1
NW_021777402.1
NW_021772503.1
NW_021779708.1
NW_021778577.1
NW_016035759.1
NW_016035655.1
NW_008705251.1
NW_008703601.1
NW_016047311.1
NW_018366922.1
NW_016047300.1
NW_016047293.1
NW_016047291.1
NW_016047270.1
NW_016047268.1
NW_018366945.1
NW_016047249.1
NZ_LAMD01000194.1
NZ_UVVQ01000048.1
NZ_BIJQ01000060.1
NZ_NKKS01000363.1
NZ_LSLR01000140.1
NZ_PYPZ01000186.1
NZ_FXYA01000166.1
NZ_FXZL01000029.1
NZ_FLZB01000406.1
NZ_FLYT01000386.1
NZ_QMKN01000633.1
NZ_QYJT01000061.1
NW_013656563.1
NW_011987465.1
NW_011140433.1
NW_011140528.1
NW_016210133.1
NZ_QRGI01000108.1
NZ_SZWG01000055.1
NZ_QRGI01000113.1
NZ_SZOP01000060.1
NZ_BHXD01000057.1
NZ_BFCN01000504.1
NW_017849925.1
NW_016588714.1
NW_016590314.1
NW_016588308.1
NW_011949472.1
NW_010341203.1
NW_007292954.1
NW_007287924.1
NZ_SRJI01000154.1
NW_010345522.1
NW_007289400.1
NW_010348318.1
NW_007288197.1
NW_007288780.1
NW_007308827.1
NW_007306198.1
NW_010287077.1
NW_007289952.1
NW_010330640.1
NW_009952654.1
NW_007286927.1
NW_007287695.1
NW_011953027.1
NZ_VAMK01000122.1
NZ_LYJC01000090.1
NZ_VAQR01000074.1
NZ_JXQM01000275.1
NZ_FLYT01000311.1
NZ_FLYT01000286.1
NW_019392979.1
NW_006769861.1
NW_010371854.1
NW_006793346.1
NW_006781253.1
NW_006776278.1
NW_006774584.1
NW_006780903.1
NW_006795935.1
NW_021638418.1
NW_006791459.1
NW_006782322.1
NW_006773574.1
NW_006797609.1
NW_006799229.1
NW_011146902.1
NW_011146920.1
NZ_FLYT01000178.1
NZ_FLYT01000161.1
NZ_AOEV01000002.1
NZ_AOES01000012.1
NZ_AVSO01000001.1
NZ_MUAV01000103.1
NZ_AOEQ01000010.1
NW_012556765.1
NZ_FLMA01000177.1
NZ_FLLZ01000174.1
NZ_FLLZ01000159.1
NZ_FLMB01000169.1
NZ_FLLZ01000167.1
NZ_FLMA01000139.1
NZ_FLMB01000161.1
NZ_MAOX01000465.1
NW_011504754.1
NW_020188495.1
NW_011504579.1
NW_018002948.1
NZ_FLYT01000379.1
NZ_FLZB01000437.1
NZ_FLYT01000332.1
NZ_FLZB01000279.1
NZ_QYJT01000166.1
NZ_VCHK01000182.1
NW_017813467.1
NW_011302156.1
NW_011155172.1
NW_011165323.1
NW_011292886.1
NW_011284911.1
NW_011123302.1
NW_011236602.1
NW_011293082.1
NW_001825371.1
NW_002997111.1
NW_011231821.1
NW_011279512.1
NW_011284575.1
NW_011292515.1
NW_011231823.1
NW_011165556.1
NW_011155241.1
NW_011292979.1
NW_011146870.1
NW_163869.1
NW_159830.1
NW_045029.1
NW_159566.1
NW_159590.1
NZ_LIDV01000081.1
NW_020572660.1
NW_020586816.1
NW_020571064.1
NW_020585212.1
NW_020572995.1
NW_020588878.1
NW_016246959.1
NZ_RQSQ01000088.1
NZ_QFLR01000468.1
NZ_QFLM01000091.1
NW_007291559.1
NZ_SJCO01000271.1
NW_009652424.1
NW_009248730.1
NW_007290141.1
NW_007293946.1
NW_007290025.1
NW_010299609.1
NW_010288190.1
NW_010580561.1
NW_007288745.1
NZ_PYPZ01000371.1
NZ_MIHD01000094.1
NZ_UIJQ01000146.1
NZ_LXES01000068.1
NZ_QWAI01000069.1
NZ_CQSC01000265.1
NZ_NQQK01000042.1
NZ_QKVY01000020.1
NZ_UVXY01000372.1
NZ_PYPZ01000102.1
NZ_QLYV01000044.1
NZ_PCMU01000036.1
NZ_LZSE01000061.1
NZ_SWCU01000056.1
NZ_CGZQ01000073.1
NZ_VHOB01000125.1
NZ_PYPV01000139.1
NW_019657162.1
NZ_QNGL01000086.1
NZ_PYPV01000332.1
NZ_QKVY01000003.1
NZ_BFCS01000276.1
NW_019671262.1
NZ_RHGE01000413.1
NZ_PJAI01000086.1
NZ_QVMU01000132.1
NZ_LYGN01000034.1
NZ_RJLM01000172.1
NZ_LYIF01000061.1
NZ_JTJZ01000004.1
NZ_RJVQ01000135.1
NW_017292022.1
NW_011155101.1
NZ_LFJV01000237.1
NW_006783707.1
NW_001509875.1
NW_001509847.1
NW_021022445.1
NW_011948708.1
NW_006796179.1
NZ_FREL01000406.1
NZ_FRYC01000406.1
NZ_BEAF01000119.1
NZ_BEAU01000077.1
NW_011970573.1
NW_006790016.1
NW_006771829.1
NW_006782437.1
NW_006776871.1
NW_006778698.1
NW_006781287.1
NW_016069523.1
NW_016076720.1
NZ_NWVK01000089.1
NZ_NWVJ01000066.1
NZ_NWVJ01000096.1
NZ_NWVK01000045.1
NZ_NWVJ01000114.1
NZ_LYUV01000010.1
NW_011284050.1
NW_016858215.1
NW_006787295.1
NW_006770704.1
NW_006775732.1
NW_006797538.1
NW_006770795.1
NW_006772743.1
NW_006794482.1
NW_021775565.1
NW_021760244.1
NW_021764975.1
NW_021764642.1
NW_021771118.1
NW_021762771.1
NW_012076163.1
NW_015377630.1
NZ_LSYX01000118.1
NZ_LYUY01000079.1
NZ_LYUV01000068.1
NZ_LYUW01000069.1
NZ_VCEG01000013.1
NZ_ACFP01000236.1
NZ_UIIS01000198.1
NZ_NTQJ01000055.1
NZ_FLZM01000536.1
NZ_FLZM01000782.1
NZ_FLZM01000990.1
NZ_FLZM01000262.1
NZ_FLYR01000143.1
NZ_FLZM01000210.1
NZ_FLZB01000284.1
NZ_PYPZ01000502.1
NZ_FTRE01000038.1
NZ_UVXY01000089.1
NZ_UTSD01000059.1
NZ_UTNM01000027.1
NZ_UTOR01000044.1
NZ_SJCO01000374.1
NW_007292812.1
NW_010345612.1
NW_010337127.1
NW_007290909.1
NW_007289072.1
NZ_FLMA01000106.1
NZ_FLLZ01000198.1
NZ_MSRF01000192.1
NZ_ML236257.1
NZ_QNWA01000061.1
NZ_QNWA01000072.1
NZ_QNWA01000081.1
NZ_LRRO01001228.1
NZ_QNGQ01000267.1
NW_019671195.1
NW_007291240.1
NW_007293195.1
NW_007291857.1
NW_007292696.1
NW_007289382.1
NW_010315675.1
NW_010335330.1
NW_007291529.1
NW_007292856.1
NW_007292271.1
NW_008295880.1
NW_021133389.1
NW_008295082.1
NW_006770873.1
NW_006797815.1
NW_006773425.1
NW_006782673.1
NW_006773588.1
NZ_AHTD01000110.1
NZ_AHTB01000110.1
NZ_AHTA01000103.1
NZ_AHSO01000081.1
NZ_AVJF01000001.1
NZ_AJVN01000038.1
NZ_PVSU01000052.1
NZ_HF925199.1
NZ_HF930071.1
NZ_LAWH01000088.1
NZ_AHSV01000114.1
NZ_AHSL01000091.1
NZ_AHSB01000066.1
NZ_HF922994.1
NZ_QSPN01000040.1
NZ_SZWK01000269.1
NZ_KK082464.1
NZ_PWDJ01000084.1
NZ_CYHP01000112.1
NZ_CYHS01000060.1
NZ_AVHK01000054.1
NZ_AVJO01000003.1
NZ_RCYF01000023.1
NZ_AVKZ01000096.1
NZ_AVHG01000154.1
NZ_ATXL01000105.1
NZ_AHSC01000094.1
NZ_LTAK01000010.1
NZ_AHSD01000102.1
NZ_AHRY01000095.1
NZ_AKXH02000148.1
NZ_SPGD01000054.1
NZ_AVHF01000007.1
NZ_SPFS01000034.1
NZ_CYHN01000071.1
NZ_LTEA01000244.1
NZ_JPRF03000103.1
NZ_AHSU01000141.1
NZ_LBCT01000038.1
NZ_LAYF01000030.1
NZ_RCYG01000037.1
NZ_AVIW01000004.1
NZ_AVLE01000384.1
NZ_HF929164.1
NZ_HF926856.1
NZ_HF923893.1
NZ_PVSY01000043.1
NZ_SPHN01000061.1
NZ_HF933742.1
NZ_CYHK01000047.1
NZ_CYHL01000061.1
NZ_SPFM01000176.1
NW_019153901.1
NW_016047153.1
NW_008704564.1
NW_045164.1
NW_016035783.1
NW_012066148.1
NW_012033584.1
NW_012089701.1
NZ_NGAF01000141.1
NZ_UVSV01000024.1
NZ_UTPZ01000076.1
NZ_UVXY01000149.1
NZ_RXOP01000038.1
NZ_UIHG01000165.1
NZ_UTRS01000046.1
NZ_NQPZ01000022.1
NZ_PYPV01000474.1
NZ_ABGO01000856.1
NW_009960655.1
NW_010343556.1
NW_010344493.1
NW_007289518.1
NW_007292952.1
NW_007292675.1
NW_010303557.1
NW_007291511.1
NW_007288084.1
NW_010334967.1
NW_010310528.1
NW_009954686.1
NW_010286665.1
NW_007285225.1
NW_006794843.1
NW_006773651.1
NW_006796032.1
NW_006780411.1
NW_006799862.1
NW_006784320.1
NW_006780094.1
NZ_MSRF01000056.1
NZ_FREL01000781.1
NZ_FRYC01000781.1
NZ_QYUS01000095.1
NZ_MTHS01000284.1
NZ_MTHS01000322.1
NW_001829977.1
NW_021761883.1
NW_021771499.1
NW_001830104.1
NW_017804270.1
NW_018367523.1
NW_001830732.1
NZ_MZNY01000074.1
NZ_MZNY01000058.1
NZ_SDCD01000188.1
NZ_MZNY01000055.1
NZ_MZNY01000052.1
NZ_SDCL01000093.1
NW_017588976.1
NW_001819254.1
NW_010342954.1
NW_010351097.1
NW_007287306.1
NZ_PSZA01000070.1
NZ_VAMG01000162.1
NZ_VAMQ01000115.1
NZ_VAMI01000053.1
NZ_VARE01000085.1
NZ_VAMH01000102.1
NZ_VAMG01000096.1
NW_011948894.1
NW_011949360.1
NW_018014547.1
NW_018014994.1
NW_017997782.1
NW_018009056.1
NW_017996175.1
NW_017996303.1
NW_017994696.1
NW_017992564.1
NW_019671193.1
NW_017998184.1
NW_018000035.1
NW_017999508.1
NW_018004922.1
NW_018001991.1
NW_017993759.1
NW_018017098.1
NW_017999293.1
NW_017992152.1
NW_018019676.1
NW_018008753.1
NW_018009783.1
NW_017996683.1
NW_008731896.1
NW_008724600.1
NW_008738288.1
NW_008743069.1
NW_020068073.1
NW_020073808.1
NW_020094152.1
NW_020068672.1
NW_020068664.1
NW_020065254.1
NZ_QFLT01000168.1
NZ_RQSQ01000176.1
NZ_QFMO01000483.1
NZ_QFLU01000087.1
NZ_QNGS01000070.1
NZ_QNGO01000088.1
NZ_QNGQ01000114.1
NZ_NQTU01000029.1
NZ_QNGP01000479.1
NW_003729259.1
NW_010603202.1
NW_010288145.1
NW_009952300.1
NW_007291326.1
NW_010589957.1
NW_010328915.1
NW_007292552.1
NW_007289862.1
NW_009964860.1
NW_010352800.1
NW_007287551.1
NW_007289110.1
NZ_CVTB01000124.1
NZ_MUXB01000152.1
NZ_BDZV01000121.1
NW_006785791.1
NW_006783415.1
NW_006770357.1
NZ_FLYU01000201.1
NZ_BEAF01000090.1
NZ_POYJ01000027.1
NZ_AAJT02000239.1
NZ_AAJT02000199.1
NZ_AAJT02000166.1
NZ_AAJT02000251.1
NZ_AAJT02000162.1
NZ_UIID01000191.1
NZ_FREK01000571.1
NZ_FRYB01000571.1
NZ_PYPV01000145.1
NZ_UTRS01000192.1
NW_016174695.1
NW_015456580.1
NZ_POFB01000178.1
NZ_MLEY01000061.1
NW_021167137.1
NW_011938587.1
NW_019789082.1
NW_011938487.1
NZ_QAXQ01000151.1
NZ_PTOB01000094.1
NZ_RXZH01000170.1
NZ_QFLI01000063.1
NW_017915447.1
NZ_NCXF01000077.1
NZ_NDFL01000182.1
NZ_NCXI01000359.1
NZ_JSBM01000068.1
NZ_POUY01000036.1
NZ_NRMJ01000095.1
NZ_NRMK01000481.1
NZ_MBRY01000444.1
NZ_AWTQ01000053.1
NZ_NRNV01000026.1
NZ_NROA01000271.1
NZ_MSAR01000180.1
NZ_QFLU01000956.1
NZ_MBRZ01000202.1
NZ_MBRY01000426.1
NZ_QFMS01000175.1
NZ_QFMR01000870.1
NZ_QFMG01000809.1
NZ_NRNV01000072.1
NZ_NRNV01000069.1
NZ_NRNV01000064.1
NZ_LZOE01000108.1
NW_017586557.1
NZ_FREL01000363.1
NZ_FRYC01000363.1
NZ_RHVF01000160.1
NW_006777942.1
NW_006779591.1
NW_017810984.1
NW_017813822.1
NW_020141330.1
NW_020136689.1
NW_006205589.1
NW_011950865.1
NZ_FLZL01000992.1
NZ_QNGG01000109.1
NZ_QNGM01000166.1
NZ_QNGR01000094.1
NZ_QNGS01000097.1
NZ_QNGO01000095.1
NZ_QNGS01000098.1
NW_007293031.1
NZ_PDEU01000100.1
NZ_UIIX01000138.1
NZ_UWJC01000005.1
NZ_AFIE01000158.1
NZ_AFID01000035.1
NZ_AFID01000036.1
NW_017846803.1
NW_007289036.1
NW_010345989.1
NW_007292974.1
NW_007290537.1
NW_010341879.1
NW_007289770.1
NW_010320632.1
NW_010335374.1
NW_010931224.1
NW_010932188.1
NW_021799667.1
NW_016132726.1
NW_016115995.1
NW_020185590.1
NW_011558831.1
NW_006799143.1
NW_018011689.1
NW_017998457.1
NW_018009185.1
NW_018009620.1
NW_162623.1
NW_044949.1
NW_160829.1
NW_157599.1
NW_016897130.1
NW_016859944.1
NW_016883499.1
NW_159583.1
NW_003316405.1
NW_016147541.1
NW_017845647.1
NW_017845178.1
NW_017845894.1
NZ_ABVX01000995.1
NZ_NQRP01000023.1
NZ_NQRK01000039.1
NZ_SUSS01000202.1
NZ_RDSB01000095.1
NZ_QFLI01000157.1
NW_016588604.1
NW_016589104.1
NW_016588765.1
NW_016588894.1
NW_016589045.1
NW_013655631.1
NW_013655919.1
NW_013655954.1
NW_013544165.1
NW_013544161.1
NW_014543539.1
NW_015969931.1
NW_016630404.1
NW_015970143.1
NW_016610702.1
NW_014543182.1
NW_018367415.1
NW_006778678.1
NW_006785027.1
NW_006792597.1
NW_006780708.1
NW_011231975.1
NW_011293034.1
NW_011236488.1
NW_011285052.1
NW_011135833.1
NW_003547348.1
NW_021809141.1
NW_021809035.1
NW_021808640.1
NW_021807521.1
NZ_QNGS01000142.1
NZ_QNGP01000071.1
NZ_QNGT01000189.1
NZ_LYIT01000005.1
NZ_VARD01000065.1
NZ_VAMH01000087.1
NZ_VAMO01000154.1
NZ_PUIX01000054.1
NW_006776750.1
NW_006776821.1
NW_006779489.1
NW_006799400.1
NW_006797448.1
NW_006799260.1
NW_006777737.1
NW_020135785.1
NW_020142184.1
NW_006787324.1
NW_016588745.1
NW_021792759.1
NZ_AMGM01000291.1
NZ_AMCK01000127.1
NZ_ACZY01000054.1
NZ_QFLR01001014.1
NZ_QGHH01000125.1
NZ_QFLX01000352.1
NZ_QFLT01000111.1
NZ_FLZL01000845.1
NZ_FWEN01000199.1
NZ_QLAN01000194.1
NZ_JMQR01000292.1
NW_007292708.1
NW_007292375.1
NW_007291996.1
NZ_MKXF01000221.1
NZ_QNGR01000089.1
NW_021015476.1
NW_006779659.1
NW_006794592.1
NW_006770479.1
NW_011284114.1
NW_016233057.1
NW_016195306.1
NW_016210944.1
NW_016209442.1
NW_016239732.1
NW_016200612.1
NW_016203467.1
NW_016207520.1
NW_016226035.1
NZ_LRRO01000393.1
NZ_RZUM01000080.1
NZ_LYJL01000223.1
NC_014428.2
NW_159774.1
NW_045058.1
NW_163316.1
NW_010838728.1
NW_044687.1
NW_045170.1
NW_044561.1
NW_159573.1
NW_045644.1
NW_159639.1
NW_163076.1
NW_044610.1
NW_159620.1
NW_011949567.1
NW_011949401.1
NW_013655911.1
NW_020141102.1
NW_013655957.1
NW_013656425.1
NW_013656107.1
NW_011279867.1
NW_011276491.1
NW_021845579.1
NZ_AAGB01000143.1
NZ_AAGB01000304.1
NZ_AAGB01000377.1
NW_021844776.1
NW_011626866.1
NZ_AAGB01000148.1
NZ_AAGB01000127.1
NZ_AAGB01000193.1
NW_020189586.1
NZ_PWCF01000187.1
NZ_NSQL01000064.1
NW_014571836.1
NZ_RHGE01000508.1
NZ_RHGE01000245.1
NZ_LIDV01000123.1
NZ_LIDV01000013.1
NW_019437647.1
NW_021803378.1
NW_020137332.1
NW_007292121.1
NW_007288676.1
NW_007289272.1
NZ_LYJL01000571.1
NW_006793572.1
NW_006790080.1
NW_006778404.1
NW_006776577.1
NW_019652623.1
NW_017993400.1
NW_017998133.1
NW_018002892.1
NZ_UIML01000229.1
NW_011279752.1
NW_011276357.1
NW_011124882.1
NW_016212794.1
NW_016243004.1
NW_016238792.1
NW_016226904.1
NW_016241818.1
NW_016241098.1
NW_016222070.1
NW_016057005.1
NZ_BEAF01000047.1
NZ_FLLR01000205.1
NZ_FLMB01000159.1
NZ_FLLZ01000171.1
NZ_FLMA01000153.1
NZ_PUGG01000053.1
NW_016632245.1
NW_016644110.1
NW_016638049.1
NW_016636168.1
NW_014542945.1
NW_015964598.1
NZ_VAMO01000093.1
NW_020141997.1
NW_021795987.1
NW_017847733.1
NW_018015214.1
NW_018001931.1
NW_017590557.1
NZ_RXOP01000036.1
NZ_PPSJ01000213.1
NZ_FRYB01000612.1
NZ_FREK01000612.1
NZ_QCYB01000330.1
NZ_BCOK01000084.1
NW_006790409.1
NW_006771166.1
NW_006793284.1
NW_006795178.1
NZ_QNUV01000117.1
NZ_NWMT01000252.1
NZ_NWMT01000159.1
NZ_NWMT01000136.1
NZ_NWMT01000126.1
NZ_NWMT01000039.1
NZ_QNUW01000005.1
NZ_QNUV01000098.1
NZ_QNUV01000053.1
NZ_QNUV01000035.1
NZ_QNUV01000009.1
NW_014603446.1
NW_014613049.1
NZ_LMXQ01000039.1
NW_017597080.1
NW_017592185.1
NW_021137601.1
NW_020185920.1
NW_020137186.1
NZ_ADBE01000069.1
NZ_ACEO02000031.1
NZ_ACEN01000056.1
NZ_ADBE01000125.1
NZ_ACEO02000033.1
NW_007292234.1
NZ_LYJN01000383.1
NW_007288989.1
NZ_FLZH01000362.1
NZ_FLZH01000285.1
NZ_FLZM01000562.1
NW_010347216.1
NW_007290811.1
NW_010343889.1
NW_010352664.1
NW_007288293.1
NZ_FRYB01000722.1
NZ_FREK01000722.1
NW_006797576.1
NW_006799371.1
NW_006773816.1
NW_006791534.1
NW_006788997.1
NW_006778907.1
NW_006797492.1
NW_006799602.1
NW_006780971.1
NW_006775633.1
NW_018008697.1
NW_018010495.1
NW_017996104.1
NW_018004688.1
NW_018000604.1
NW_017992692.1
NW_018018372.1
NW_017999326.1
NW_017990538.1
NW_018012997.1
NW_018002323.1
NW_017998421.1
NW_011948594.1
NW_011949836.1
NW_011949078.1
NW_011948772.1
NZ_CDGH01000077.1
NZ_CDGH01000165.1
NZ_CDGH01000128.1
NZ_QNWZ01000138.1
NZ_KZ248386.1
NW_011285324.1
NW_006784236.1
NW_006773148.1
NW_006798820.1
NW_006796606.1
NW_006796132.1
NW_013344987.1
NW_006773491.1
NW_006783827.1
NW_006795648.1
NW_011240754.1
NW_011291716.1
NW_021016044.1
NW_011240717.1
NW_011240702.1
NW_011240693.1
NW_011240685.1
NW_011240671.1
NW_011292720.1
NW_011240665.1
NW_011201224.1
NZ_UIJK01000164.1
NZ_FLZF01000146.1
NZ_FLZM01000502.1
NW_015144995.1
NZ_SUSS01000092.1
NZ_LYEX01000093.1
NZ_UVXY01000326.1
NW_011292794.1
NW_016856769.1
NW_011234083.1
NW_011236575.1
NW_016865296.1
NW_006770980.1
NW_006780239.1
NW_006784978.1
NW_006785832.1
NZ_BEAF01000064.1
NZ_PDVO02000074.1
NZ_BEAO01000092.1
NZ_MRAA01000122.1
NZ_FLMA01000223.1
NZ_MRAA01000094.1
NZ_BEAO01000130.1
NW_018012510.1
NW_017996845.1
NW_018016767.1
NW_017991678.1
NW_018014825.1
NW_017999984.1
NW_018017451.1
NW_018014368.1
NW_018000481.1
NW_017996814.1
NW_018015308.1
NZ_QGEM01000024.1
NW_018000950.1
NW_018010414.1
NW_017994768.1
NW_017998450.1
NW_017994287.1
NW_017990629.1
NW_021801125.1
NW_006796735.1
NW_001827410.1
NZ_NBYF01000082.1
NW_007585599.1
NW_006783307.1
NW_006789614.1
NW_020135675.1
NW_020135944.1
NW_020141718.1
NW_020134055.1
NW_020139961.1
NW_020138636.1
NW_020140650.1
NW_020136521.1
NW_020136842.1
NW_020135105.1
NW_020135548.1
NW_003794879.1
NW_003790218.1
NW_003795559.1
NW_003792844.1
NW_003790690.1
NW_020138657.1
NW_017592087.1
NW_020187442.1
NW_020188578.1
NW_020189857.1
NZ_SUSS01000101.1
NZ_SUSS01000229.1
NZ_SUSS01000153.1
NZ_LRRO01000771.1
NZ_LQZZ01001284.1
NZ_LQZZ01000055.1
NZ_LRRO01000819.1
NZ_LQZZ01001265.1
NZ_LQZZ01000467.1
NZ_LRRO01000582.1
NZ_LRRO01000508.1
NZ_LRRO01000602.1
NZ_LQZZ01001256.1
NZ_LRRO01001273.1
NZ_LRRO01000467.1
NZ_LRRO01001465.1
NZ_LQZZ01001301.1
NZ_LRRO01001105.1
NZ_LRRO01001724.1
NZ_LQZZ01000593.1
NZ_LRRO01001541.1
NZ_LRRO01000191.1
NZ_LRRO01000616.1
NZ_LRRO01000587.1
NZ_LQZZ01000536.1
NZ_LQZZ01001173.1
NZ_LQZZ01000840.1
NZ_LRRO01001457.1
NZ_LRRO01000355.1
NZ_LQZZ01001262.1
NZ_LRRO01001785.1
NZ_LRRO01001092.1
NZ_LQZZ01000903.1
NZ_LRRO01001444.1
NZ_LRRO01001558.1
NZ_LRRO01000767.1
NZ_LQZZ01000501.1
NZ_LRRO01001586.1
NZ_LRRO01001439.1
NZ_LRRO01001725.1
NZ_LQZZ01001087.1
NZ_LRRO01000401.1
NZ_LRRO01001774.1
NZ_LQZZ01000636.1
NZ_LRRO01000648.1
NZ_LQZZ01000850.1
NZ_LRRO01000136.1
NZ_LQZZ01001273.1
NZ_LQZZ01001143.1
NZ_LRRO01000699.1
NZ_LRRO01001415.1
NZ_LRRO01001150.1
NZ_LRRO01001543.1
NZ_LRRO01000931.1
NZ_LQZZ01000976.1
NZ_LRRO01000610.1
NZ_LQZZ01000861.1
NZ_LQZZ01000802.1
NZ_LRRO01001638.1
NZ_LQZZ01001015.1
NZ_LRRO01000961.1
NZ_LRRO01000419.1
NZ_LRRO01000050.1
NZ_LRRO01000742.1
NW_021133092.1
NZ_FLZL01000963.1
NZ_FLZL01000289.1
NZ_LYHC01000111.1
NW_011938350.1
NW_011938343.1
NW_011938144.1
NW_016649644.1
NW_016644267.1
NW_016646099.1
NW_016645606.1
NW_016658411.1
NW_016648240.1
NW_016649224.1
NW_014542438.1
NW_014542309.1
NW_014543594.1
NW_016634570.1
NW_016631166.1
NW_016627577.1
NW_016651827.1
NW_007566097.1
NW_007557361.1
NW_016620658.1
NW_016616531.1
NW_016660369.1
NW_016619599.1
NW_016640145.1
NW_016644719.1
NW_016644140.1
NW_016655526.1
NW_016653148.1
NW_007560066.1
NW_016612271.1
NW_016680784.1
NW_016649048.1
NW_016641346.1
NW_016646064.1
NW_016642246.1
NW_016641491.1
NW_016643226.1
NW_012161563.1
NW_016618600.1
NW_016619811.1
NW_016682826.1
NW_016638991.1
NW_016642648.1
NW_016634096.1
NW_016666194.1
NW_016632601.1
NZ_MTHU01000295.1
NZ_BFCN01000320.1
NZ_LMQW01000046.1
NZ_RJVQ01000102.1
NZ_PUIX01000079.1
NW_021809210.1
NW_020140728.1
NW_021807304.1
NW_020140134.1
NW_021800142.1
NW_007288997.1
NW_010304078.1
NW_010345516.1
NW_007300242.1
NW_010346420.1
NW_010313245.1
NW_007290086.1
NZ_JUEI01000204.1
NZ_RAWR01000516.1
NZ_MBRT01000498.1
NZ_UTRS01000069.1
NW_011949070.1
NW_021023784.1
NW_001510158.1
NZ_JYDX01000116.1
NZ_JYDX01000088.1
NZ_LFWE01000034.1
NW_006799074.1
NZ_QFMK01000472.1
NW_007292648.1
NW_007288317.1
NW_009648276.1
NW_010584522.1
NW_007285241.1
NW_007290200.1
NW_018000990.1
NW_017990424.1
NW_017845369.1
NZ_FLZH01000327.1
NZ_UVXY01000443.1
NZ_FWEH01000281.1
NZ_UIMR01000253.1
NZ_FLZB01000432.1
NZ_AMSB01000179.1
NW_021133303.1
NZ_JZEN01000061.1
NZ_PSSL01000098.1
NW_020329400.1
NW_013655684.1
NW_013655384.1
NW_013655389.1
NW_013655381.1
NW_013656368.1
NZ_QVMS01000463.1
NZ_NJAQ01000005.1
NZ_SPUM01000071.1
NZ_UPHK01000159.1
NZ_UPHJ01000138.1
NW_017946863.1
NW_017945606.1
NW_017907263.1
NW_017945607.1
NW_017907264.1
NW_017902970.1
NW_017902011.1
NW_017942752.1
NW_017921512.1
NW_017941393.1
NZ_MODW01000027.1
NZ_SISF01000006.1
NZ_QUQK01000026.1
NZ_QUQK01000036.1
NZ_MDCS01001229.1
NZ_NKJL01000133.1
NZ_NKJU01000110.1
NZ_NKJL01000134.1
NZ_NKJN01000107.1
NZ_NKJV01000107.1
NZ_LYJL01000616.1
NZ_RJJX01000135.1
NZ_SATR01000432.1
NZ_JGVB01000140.1
NZ_PWCF01000066.1
NW_010343866.1
NW_010294028.1
NW_007288182.1
NW_007288089.1
NW_009962282.1
NW_007286365.1
NW_007291363.1
NW_011948716.1
NW_011948718.1
NW_011950225.1
NZ_CVRX01000227.1
NW_006795916.1
NW_006791037.1
NW_019212811.1
NW_007289055.1
NW_007290136.1
NW_011949604.1
NW_021811733.1
NW_020137369.1
NW_021801675.1
NW_021798715.1
NZ_PTOB01000097.1
NZ_QAXQ01000214.1
NZ_QAXQ01000200.1
NZ_QNGP01000579.1
NW_016247569.1
NW_016298728.1
NW_006786078.1
NW_011140235.1
NW_017993197.1
NW_021135587.1
NW_011950488.1
NW_011949220.1
NW_011949772.1
NW_011240481.1
NW_011274362.1
NW_016905191.1
NW_006796426.1
NW_006795996.1
NW_006784468.1
NW_006787310.1
NW_006793554.1
NW_006791349.1
NW_006790231.1
NW_006789180.1
NW_006785743.1
NW_006784662.1
NW_006770694.1
NW_006773124.1
NW_006772023.1
NW_006776618.1
NW_019658105.1
NW_019656454.1
NW_019664596.1
NW_006793861.1
NW_006769345.1
NW_006783868.1
NZ_FLZL01000220.1
NW_009951899.1
NW_010585554.1
NW_007293636.1
NW_010306442.1
NW_007291349.1
NW_010333198.1
NW_007293746.1
NW_010343853.1
NZ_FPLR01000834.1
NZ_FPLR01000058.1
NZ_FPME01000034.1
NZ_FPLR01000589.1
NZ_FPLR01001015.1
NZ_FPIE01000051.1
NZ_FPMQ01000107.1
NZ_FQLP01000020.1
NZ_FPMO01000042.1
NZ_FPME01000080.1
NZ_FPLR01000244.1
NZ_FPLR01000289.1
NZ_FPIF01000086.1
NW_017596185.1
NW_002999570.1
NW_017606829.1
NW_003002466.1
NW_003316132.1
NZ_LYUY01000134.1
NZ_NWVI01000024.1
NZ_LYUV01000090.1
NZ_LYUW01000087.1
NZ_LYUX01000091.1
NZ_NWVK01000012.1
NZ_LSYX01000119.1
NZ_AWUH01000031.1
NZ_NWVJ01000116.1
NW_015353848.1
NW_015353335.1
NW_015358483.1
NW_003316914.1
NW_007274574.1
NW_003318077.1
NW_003317946.1
NW_020074611.1
NW_011284232.1
NW_011231959.1
NW_011279921.1
NW_006777345.1
NZ_QWUX01000128.1
NW_006781186.1
NW_006793923.1
NW_006770311.1
NW_006769711.1
NW_006780722.1
NW_006774557.1
NW_021808715.1
NW_001850852.1
NW_001850482.1
NW_001851345.1
NZ_QNOM01000006.1
NZ_VAOC01000052.1
NZ_PXMU01000069.1
NZ_PXMM01000065.1
NZ_LOCK01000056.1
NZ_VAME01000058.1
NZ_QMKA01000088.1
NW_017997678.1
NW_003316403.1
NW_017990731.1
NW_018004463.1
NW_018012044.1
NW_017999151.1
NW_017997996.1
NW_018009329.1
NW_018003243.1
NW_018018842.1
NW_007290635.1
NW_003317923.1
NW_003317866.1
NW_011276421.1
NZ_VCHY01000085.1
NZ_VCHY01000277.1
NZ_MSSL01000088.1
NW_006795516.1
NW_006775587.1
NW_006797354.1
NW_006778132.1
NW_006785731.1
NW_011949858.1
NW_020094363.1
NW_011949217.1
NW_002479285.1
NZ_NUKL01000085.1
NW_011276514.1
NW_010373246.1
NW_006794211.1
NW_017994943.1
NZ_FLZE01000253.1
NZ_VHOB01000248.1
NW_003790442.1
NW_003792599.1
NW_003792403.1
NW_003793768.1
NW_003791574.1
NW_003796030.1
NW_003790386.1
NW_003794731.1
NW_006782321.1
NW_006798663.1
NW_006794961.1
NZ_PYPV01000149.1
NZ_PYPZ01000123.1
NZ_LAMP01000108.1
NZ_JTJA01000121.1
NZ_QNGK01000056.1
NZ_LONH01000208.1
NZ_QLAJ01000139.1
NZ_KL476814.1
NZ_SWCT01000243.1
NZ_PYPV01000186.1
NZ_NQTR01000038.1
NZ_UVXY01000532.1
NZ_LYIQ01000039.1
NZ_FTZV01000450.1
NZ_JTJA01000090.1
NZ_PZOY01000053.1
NW_008847548.1
NZ_QYJT01000143.1
NW_006780725.1
NW_006789813.1
NW_006793045.1
NW_006793792.1
NW_006780686.1
NW_006793123.1
NW_008577890.1
NW_016173805.1
NW_006769851.1
NW_019480524.1
NW_019438555.1
NW_019471130.1
NW_019466103.1
NW_018006750.1
NW_017999652.1
NW_017993156.1
NW_002694571.1
NW_002556968.1
NW_002827377.1
NW_016851759.1
NW_160080.1
NW_006789235.1
NW_011948990.1
NW_011948921.1
NW_011948906.1
NW_007290067.1
NW_007292402.1
NW_007289388.1
NW_020137612.1
NW_006774228.1
NW_006794050.1
NW_006790691.1
NW_006784716.1
NW_006796105.1
NW_006791121.1
NW_018002630.1
NW_018012829.1
NW_018006181.1
NW_018014031.1
NW_017999389.1
NW_018003348.1
NW_017997646.1
NW_018016799.1
NW_018012028.1
NW_017996390.1
NZ_FLZL01000912.1
NW_011284317.1
NZ_UTRS01000076.1
NW_001851825.1
NW_001851751.1
NW_001852315.1
NW_001850435.1
NW_001850799.1
NZ_VDGR01000184.1
NW_160087.1
NW_159556.1
NW_163975.1
NW_159609.1
NW_160882.1
NW_160111.1
NW_159576.1
NW_011247741.1
NW_011140252.1
NW_011247719.1
NW_011236701.1
NW_011147053.1
NW_011146878.1
NZ_RXZH01000118.1
NZ_LMQW01000050.1
NW_021787595.1
NW_009957882.1
NW_007292964.1
NW_009959193.1
NW_009959069.1
NZ_LYJO01000103.1
NW_010313522.1
NZ_FLZB01000392.1
NW_011279552.1
NW_011292938.1
NW_003158330.1
NW_011279917.1
NW_011285378.1
NW_011292042.1
NW_011232067.1
NW_011970886.1
NW_011240739.1
NW_018000179.1
NW_018012765.1
NW_018012313.1
NW_017999569.1
NW_017996057.1
NW_018018271.1
NW_018000519.1
NW_018000686.1
NW_017999120.1
NW_017999238.1
NZ_MTSM01000265.1
NZ_MTSM01000397.1
NZ_MTSM01000376.1
NZ_MTSM01000385.1
NW_011948798.1
NZ_JDWB01000097.1
NZ_JDWB01000060.1
NZ_JDWB01000055.1
NZ_JDWB01000057.1
NW_006773527.1
NW_006796462.1
NW_006783485.1
NW_021799401.1
NZ_MNLG01000096.1
NW_007291737.1
NW_007289143.1
NW_007288914.1
NW_007292987.1
NW_007293018.1
NW_018003949.1
NW_018001366.1
NW_017581471.1
NW_007292885.1
NW_009963628.1
NW_010350883.1
NW_007287744.1
NW_007293500.1
NW_018019957.1
NW_018011083.1
NW_018018339.1
NW_018005054.1
NW_018007824.1
NW_017998591.1
NW_017990928.1
NW_017997896.1
NZ_RAWR01000599.1
NZ_RAWR01000486.1
NZ_QFLU01000831.1
NW_019682431.1
NW_019676117.1
NW_019673437.1
NW_019676996.1
NW_017997310.1
NZ_QANL01000159.1
NZ_SGTI01000046.1
NZ_SGTM01000058.1
NZ_SGTN01000042.1
NZ_SGTO01000046.1
NZ_SGTL01000084.1
NZ_SGWA01000068.1
NZ_SGTB01000067.1
NZ_SGSZ01000064.1
NZ_SGTA01000039.1
NZ_LUUE01000088.1
NZ_LUUC01000032.1
NZ_LUUE01000113.1
NZ_LUUE01000122.1
NZ_LUUE01000010.1
NW_002999998.1
NW_015455557.1
NW_015457156.1
NW_015456519.1
NW_015456973.1
NW_015456672.1
NZ_PPYI01000080.1
NZ_NGBD01000106.1
NW_006770405.1
NW_003005053.1
NW_006796300.1
NZ_MTIA01000314.1
NZ_MTHX01000288.1
NW_010886867.1
NZ_MTHZ01000311.1
NZ_MTHX01000243.1
NZ_MTHT01000297.1
NZ_MTHX01000286.1
NW_011135848.1
NW_011124851.1
NW_021015919.1
NZ_QMKA01000137.1
NZ_AKZK01000241.1
NZ_AKZK01000103.1
NZ_VAMG01000090.1
NZ_VAMM01000088.1
NZ_VAML01000048.1
NZ_VARG01000080.1
NZ_VAMH01000052.1
NZ_VARC01000071.1
NZ_VAML01000083.1
NW_011948633.1
NW_001509453.1
NW_021023588.1
NW_016588339.1
NW_016588296.1
NW_019672977.1
NW_019673434.1
NW_019679915.1
NW_008716772.1
NW_019679557.1
NW_019679368.1
NW_019681770.1
NW_019674353.1
NW_019681878.1
NW_019681349.1
NW_013655852.1
NZ_QNGR01000113.1
NZ_QNGO01000185.1
NW_007291003.1
NW_009952749.1
NW_007288529.1
NW_007291316.1
NW_007292581.1
NW_007289971.1
NW_010311805.1
NW_007291977.1
NW_007291364.1
NW_010298413.1
NW_007292436.1
NW_007291412.1
NW_009956746.1
NW_007289318.1
NW_021791986.1
NW_021806471.1
NW_018391172.1
NW_018390086.1
NW_018388763.1
NW_018389983.1
NW_013205172.1
NW_013364891.1
NW_013244822.1
NW_016070469.1
NW_016035703.1
NW_011231817.1
NW_011272883.1
NW_011302336.1
NW_011146977.1
NW_011234043.1
NW_011302554.1
NW_011240244.1
NW_011231847.1
NW_011240544.1
NW_011234031.1
NW_011236636.1
NW_016811635.1
NW_011234004.1
NW_011135589.1
NW_011240528.1
NW_016869592.1
NW_011284289.1
NW_011285260.1
NW_011240344.1
NW_016875288.1
NW_013655942.1
NW_013656431.1
NW_013656540.1
NW_021805193.1
NZ_QAJK01000297.1
NW_016867143.1
NW_006781085.1
NW_006781055.1
NW_006780864.1
NW_006780861.1
NW_006780795.1
NW_006773213.1
NZ_QPHP01000487.1
NZ_JOJU01000020.1
NZ_AMCK01000055.1
NW_011948615.1
NW_006794856.1
NW_006778481.1
NW_006783630.1
NW_006773512.1
NZ_LYFE01000042.1
NZ_LYFF01000015.1
NZ_LYEX01000045.1
NW_021015527.1
NW_021022977.1
NW_001510152.1
NW_001509647.1
NW_021015879.1
NW_002794454.1
NW_002781377.1
NW_016852241.1
NW_002853735.1
NW_002649190.1
NZ_UVXS01000015.1
NZ_QPHP01000196.1
NZ_QRCO01000038.1
NW_007291389.1
NW_007292221.1
NW_007287413.1
NW_007291190.1
NW_009954253.1
NW_010590116.1
NZ_FLZL01000428.1
NZ_UIIB01000267.1
NZ_FRXT01000141.1
NZ_FREA01000141.1
NZ_CDFS01000322.1
NW_006798869.1
NW_006795255.1
NW_006789876.1
NW_006777401.1
NZ_BBIY01000085.1
NZ_VCHY01000195.1
NZ_LFEL01000140.1
NZ_RXZH01000063.1
NZ_ANGN01000025.1
NW_001888876.1
NW_020092900.1
NW_020067727.1
NW_001915840.1
NZ_FLZL01000389.1
NZ_VAMM01000101.1
NZ_VAMN01000129.1
NZ_VAMK01000124.1
NZ_VAML01000119.1
NZ_VAMJ01000157.1
NW_008740027.1
NW_008989991.1
NW_008743072.1
NZ_NWMT01000231.1
NZ_QNUV01000050.1
NZ_NWMT01000119.1
NZ_QNUV01000087.1
NZ_NWMT01000123.1
NZ_AURO01000091.1
NW_001850686.1
NZ_LYHR01000186.1
NZ_PSSW01000041.1
NZ_QPHZ01000733.1
NZ_LYHH01000003.1
NZ_LGAX01000171.1
NZ_QNGT01000105.1
NZ_QNGR01000092.1
NZ_QNGS01000078.1
NZ_QGGD01000019.1
NZ_NKLG01000345.1
NZ_BFCN01000069.1
NZ_UTPR01000027.1
NW_011240484.1
NW_021780088.1
NW_018017128.1
NW_021806781.1
NW_019672765.1
NZ_MUEI01000055.1
NZ_KZ319354.1
NZ_KZ319397.1
NZ_MADH01000014.1
NZ_AMSB01000060.1
NZ_QLNR01000104.1
NW_010342181.1
NW_009953432.1
NW_007290886.1
NZ_SRJI01000991.1
NZ_FLYU01000218.1
NZ_AJXJ01000435.1
NW_020140192.1
NW_020135245.1
NZ_BAMW01000027.1
NZ_BAMW01000046.1
NZ_JOPA01000075.1
NZ_BAJW01000104.1
NZ_JOPA01000039.1
NZ_JOPA01000068.1
NZ_BAMW01000051.1
NW_011247577.1
NW_008257163.1
NW_019661807.1
NW_013291558.1
NZ_BEAO01000074.1
NZ_BDZV01000058.1
NZ_CMHF01000100.1
NZ_CMKS01000063.1
NZ_MULS01000026.1
NZ_BFCT01000178.1
NZ_QLBW01000143.1
NZ_PYPZ01000117.1
NZ_BFCO01000232.1
NZ_FTZV01000303.1
NZ_NUKL01000058.1
NZ_UIIS01000120.1
NZ_RJPC01000027.1
NZ_MRTO01000053.1
NZ_CQTE01000313.1
NZ_BFCK01000789.1
NZ_CQSC01000326.1
NZ_NAFL01000045.1
NZ_BFCK01000753.1
NZ_QVDW01000125.1
NW_021018701.1
NW_021015353.1
NW_019212354.1
NW_019212182.1
NW_003316749.1
NW_007287600.1
NZ_BEAO01000129.1
NZ_FLMB01000156.1
NZ_FLMA01000125.1
NZ_FLLZ01000162.1
NZ_FLMA01000141.1
NZ_FLMB01000143.1
NZ_MRAA01000117.1
NZ_BEAF01000073.1
NZ_FLMA01000171.1
NZ_BFCU01000278.1
NZ_UVXY01000370.1
NZ_UNSO01000041.1
NZ_FLZL01000197.1
NW_003316313.1
NW_003316123.1
NW_003316600.1
NW_001850716.1
NZ_JXYG01000092.1
NW_001850736.1
NW_015351950.1
NW_016033948.1
NW_013562451.1
NW_014622424.1
NW_006799439.1
NW_006789640.1
NW_016069952.1
NW_016074692.1
NW_016070160.1
NW_016070381.1
NZ_PYPV01000488.1
NZ_QYJT01000148.1
NZ_PYPV01000158.1
NZ_FREK01000336.1
NZ_FRYB01000336.1
NZ_NITL01000066.1
NZ_UWIC01000022.1
NZ_PYPV01000473.1
NZ_UUGM01000017.1
NZ_LYIL01000299.1
NZ_VAMM01000124.1
NZ_VAMI01000132.1
NZ_FUVQ01000380.1
NZ_SDVB01000351.1
NZ_SDVB01000215.1
NZ_SDVB01000282.1
NZ_SDVB01000378.1
NZ_QZCH01000142.1
NW_011965833.1
NW_011966751.1
NZ_NWVK01000048.1
NZ_NWVI01000101.1
NW_006202307.1
NW_006198105.1
NW_006202294.1
NW_006202508.1
NW_006207421.1
NW_006202684.1
NW_006202342.1
NW_006203135.1
NZ_AEPF01000084.1
NW_017852921.1
NW_017995766.1
NW_021132944.1
NW_003316535.1
NW_021137800.1
NW_021130925.1
NW_011284617.1
NW_003010493.1
NZ_LQZZ01000236.1
NZ_LQZZ01000457.1
NZ_LQZZ01000015.1
NZ_LRRO01001532.1
NZ_LRRO01000702.1
NZ_LQZZ01000612.1
NZ_LQZZ01000512.1
NZ_LRRO01001319.1
NZ_LQZZ01001296.1
NZ_LRRO01001064.1
NZ_LQZZ01000755.1
NZ_LRRO01000717.1
NZ_LQZZ01000034.1
NZ_LRRO01000564.1
NZ_LRRO01001318.1
NZ_LRRO01000622.1
NZ_LRRO01001299.1
NZ_LQZZ01000447.1
NZ_LQZZ01001268.1
NW_011155405.1
NW_011176549.1
NW_011120884.1
NW_011195425.1
NW_011135671.1
NW_011155213.1
NW_020169019.1
NW_011247630.1
NZ_CVNP01000057.1
NZ_VAJG01000120.1
NZ_BFCN01000342.1
NZ_BFCN01000214.1
NZ_FLZB01000456.1
NZ_FLYT01000123.1
NZ_FLZL01000853.1
NZ_JXXV01000070.1
NW_006771927.1
NW_011284881.1
NW_011276518.1
NW_011293066.1
NZ_RCTF01000061.1
NZ_VAMH01000062.1
NZ_VAMN01000075.1
NZ_FPIH01000323.1
NZ_FPML01000080.1
NZ_CVNW01000042.1
NZ_PDVO02000167.1
NZ_PDVO02000127.1
NZ_AJXJ01000626.1
NZ_AJXH01000101.1
NZ_AJXG01000170.1
NW_017738202.1
NW_017738418.1
NW_017738168.1
NW_017738142.1
NZ_AMGM01000330.1
NZ_AMCK01000107.1
NW_001850383.1
NZ_MOQP01000242.1
NW_007323905.1
NW_007294132.1
NW_007292432.1
NW_007291176.1
NW_010342801.1
NW_007294269.1
NW_016868398.1
NW_016855707.1
NW_002856715.1
NW_016843154.1
NW_002566941.1
NW_016868331.1
NW_019676574.1
NW_019681187.1
NW_019677024.1
NZ_RJLM01000259.1
NZ_QVMU01000179.1
NZ_QFLI01000070.1
NW_006799771.1
NW_006794881.1
NW_006797209.1
NW_006773396.1
NW_006795189.1
NW_006792574.1
NZ_FLZH01000101.1
NZ_BFCS01000367.1
NZ_KE359798.1
NW_013655837.1
NW_013655587.1
NW_013655700.1
NW_013655450.1
NW_013656025.1
NW_020137955.1
NW_013656362.1
NW_017991928.1
NW_017990388.1
NW_020452005.1
NW_013726956.1
NZ_LYEX01000072.1
NW_021137940.1
NW_010371061.1
NW_019227212.1
NZ_PSZB01000073.1
NZ_PSZC01000107.1
NZ_PSZA01000065.1
NZ_PSZF01000076.1
NZ_PSZD01000081.1
NZ_PSZD01000091.1
NZ_PSZD01000074.1
NZ_PSZF01000084.1
NZ_PYHS01000053.1
NZ_PSYZ01000048.1
NZ_PSZE01000096.1
NZ_PSZC01000114.1
NW_007183713.1
NW_015379184.1
NW_003209965.1
NW_017991995.1
NW_006792245.1
NW_006787974.1
NW_016866266.1
NW_001509876.1
NW_011949331.1
NW_011949635.1
NZ_FLYS01000231.1
NZ_FLZH01000142.1
NZ_FLYS01000196.1
NZ_FLYS01000238.1
NZ_FLZH01000183.1
NZ_FLZM01000443.1
NZ_FLZF01000224.1
NZ_FLZM01000626.1
NZ_FLZE01000222.1
NZ_FLZM01000591.1
NZ_FLZM01000239.1
NZ_FLZM01000778.1
NZ_FLZM01000589.1
NZ_FLZM01000737.1
NZ_FLZM01000908.1
NZ_FLZM01000594.1
NZ_QNGH01000044.1
NW_011247746.1
NW_011234007.1
NW_003317683.1
NW_017991261.1
NW_003316150.1
NW_021808143.1
NW_001851895.1
NW_001851896.1
NW_001850306.1
NW_001850136.1
NW_001850841.1
NW_018002299.1
NW_018019652.1
NW_018013043.1
NW_017996855.1
NW_017996486.1
NW_017991532.1
NW_018006411.1
NW_018004857.1
NW_007291287.1
NW_007293199.1
NW_009956962.1
NW_007291536.1
NW_010343095.1
NZ_LYJN01000049.1
NW_007287814.1
NW_007294438.1
NW_007291603.1
NW_017998481.1
NW_017994472.1
NW_018000776.1
NW_021799375.1
NZ_QPHZ01000101.1
NZ_QPHZ01000572.1
NZ_QPHZ01000510.1
NZ_QPHO01000102.1
NZ_VAMP01000075.1
NZ_VAMK01000102.1
NZ_VAMP01000122.1
NZ_VAMF01000105.1
NZ_VAQU01000090.1
NZ_VAML01000121.1
NZ_VAMN01000080.1
NW_006793086.1
NW_006793010.1
NW_006792902.1
NZ_BFCK01000762.1
NZ_FSLH01000026.1
NZ_FLMA01000164.1
NZ_BEAF01000118.1
NZ_JDWB01000133.1
NZ_JDWB01000068.1
NW_011953018.1
NW_021788958.1
NW_021792928.1
NZ_LYII01000022.1
NZ_VARE01000086.1
NZ_BFCU01000352.1
NW_019022110.1
NZ_FREK01000280.1
NZ_FRYB01000280.1
NZ_UIHJ01000172.1
NZ_FWDR01000191.1
NZ_FREK01000546.1
NZ_FRYB01000546.1
NZ_MDVY01000127.1
NZ_LYJO01000407.1
NW_007291487.1
NZ_LYJL01000062.1
NW_007292740.1
NW_007291449.1
NZ_FXXV01000067.1
NZ_JPQY01000100.1
NZ_FLZG01000269.1
NZ_LSLZ01000100.1
NZ_VAMO01000076.1
NW_014541894.1
NW_021020609.1
NW_017845300.1
NW_017847310.1
NW_017844909.1
NW_017847383.1
NW_010345088.1
NW_010347164.1
NZ_UVXY01000383.1
NZ_RZRW01001506.1
NW_006796190.1
NW_006789470.1
NW_006799810.1
NW_006776730.1
NW_006778200.1
NZ_QHIR01000061.1
NZ_UTPJ01000045.1
NZ_KE359681.1
NZ_KE356117.1
NZ_KE353623.1
NZ_KE355621.1
NZ_KE355736.1
NZ_KE359660.1
NW_006796799.1
NW_006771901.1
NW_017736757.1
NW_017738282.1
NW_001853423.1
NW_020094486.1
NW_003009903.1
NW_011233953.1
NW_011255843.1
NW_011292454.1
NZ_SWCT01000210.1
NZ_QLAN01000221.1
NZ_RSEV01000015.1
NZ_VHOB01000186.1
NZ_VHOB01000116.1
NZ_UTII01000069.1
NZ_QNGJ01000067.1
NZ_QLAN01000193.1
NZ_PYPV01000286.1
NZ_PCMU01000006.1
NZ_QNGL01000064.1
NZ_LCSI01000034.1
NZ_NQQK01000045.1
NZ_UVXY01000336.1
NZ_SWCT01000156.1
NW_019664635.1
NW_016237932.1
NW_016237885.1
NW_016237878.1
NW_016237876.1
NW_016237813.1
NW_016237786.1
NW_016237743.1
NW_016237303.1
NW_016615234.1
NW_016625926.1
NW_016623385.1
NW_016655975.1
NW_016629770.1
NW_016617112.1
NW_016638837.1
NW_016639809.1
NW_012161497.1
NW_016650308.1
NW_016652818.1
NW_016623076.1
NW_016616778.1
NW_012161847.1
NW_016648969.1
NW_016645333.1
NW_016682985.1
NW_016631424.1
NW_016657419.1
NW_016617853.1
NW_016656054.1
NW_016608008.1
NW_016676178.1
NW_014544207.1
NW_016652184.1
NW_016628188.1
NW_007563284.1
NZ_QNGN01000065.1
NZ_NADT01000144.1
NZ_PJIM01000024.1
NZ_BGNB01000159.1
NZ_NQPU01000012.1
NZ_PWAK01000050.1
NZ_MOXB01000027.1
NZ_LYFR01000057.1
NZ_LYHO01000078.1
NW_010349785.1
NZ_JYEB01000047.1
NZ_JYDX01000099.1
NZ_JYEB01000045.1
NZ_JYEA01000067.1
NZ_JYEC01000052.1
NZ_JYEB01000031.1
NZ_JYEA01000050.1
NZ_JYDX01000037.1
NW_006777206.1
NW_006793425.1
NW_006778614.1
NW_006773835.1
NW_006788261.1
NW_006775868.1
NW_016588487.1
NW_016588241.1
NW_016589465.1
NW_016589816.1
NW_016589872.1
NW_016590319.1
NW_017811541.1
NW_006769468.1
NW_006797816.1
NW_006788260.1
NW_006789590.1
NW_006771078.1
NW_008303661.1
NW_017995696.1
NW_013637270.1
NW_006793519.1
NZ_FLYY01000200.1
NW_003006048.1
NW_003006087.1
NZ_UVXY01000249.1
NZ_PXWD01001888.1
NZ_UTRS01000209.1
NZ_UVXY01000028.1
NZ_UTPZ01000016.1
NZ_PEJF01000021.1
NZ_FLZL01001031.1
NZ_QEST01000052.1
NW_001850732.1
NW_001851899.1
NZ_BFDB01000246.1
NZ_BFCN01000332.1
NW_001851874.1
NZ_RXXG01001276.1
NZ_RXXG01001149.1
NW_007293760.1
NW_007289695.1
NW_007290095.1
NW_010344003.1
NW_007291647.1
NW_007293556.1
NW_010303674.1
NW_009952539.1
NW_007291657.1
NW_007288238.1
NW_006775886.1
NW_021793955.1
NW_021810869.1
NW_020140553.1
NW_021130790.1
NZ_FLZM01000285.1
NZ_UYIH01000240.1
NZ_SUSS01000136.1
NZ_MIWH01000163.1
NZ_UBIZ01000023.1
NZ_FRXT01000132.1
NZ_FREA01000132.1
NZ_FLZM01000866.1
NZ_QNGR01000139.1
NW_003000343.1
NW_017588396.1
NW_017571884.1
NW_003003317.1
NW_021800887.1
NW_021807800.1
NW_007293048.1
NZ_AAKL01000172.1
NZ_BIJQ01000087.1
NZ_SUSS01000148.1
NZ_FLYT01000165.1
NW_021024160.1
NW_021022037.1
NW_021021708.1
NW_021020926.1
NW_001509869.1
NW_011952620.1
NW_008989624.1
NW_011291776.1
NW_011293096.1
NW_011247721.1
NW_011140416.1
NW_011285313.1
NW_011132058.1
NW_003013137.1
NW_011140388.1
NW_011140475.1
NW_011140427.1
NW_011247673.1
NW_011292836.1
NZ_LRRO01001366.1
NZ_LRRO01000067.1
NZ_LQZZ01000625.1
NZ_LRRO01000310.1
NZ_RZUM01000085.1
NZ_LYJL01000100.1
NW_159651.1
NW_162848.1
NW_045167.1
NW_159772.1
NW_020138378.1
NW_020138375.1
NW_020138346.1
NW_021793183.1
NW_020136198.1
NW_008110612.1
NW_016070641.1
NZ_NOWF01000044.1
NW_019443846.1
NW_019458454.1
NW_019451873.1
NW_019507390.1
NW_019471152.1
NW_019505880.1
NW_019504901.1
NW_019508874.1
NW_019433900.1
NW_019470696.1
NW_014619183.1
NW_014622795.1
NZ_JPWZ01000127.1
NZ_LYIQ01000107.1
NZ_QNGH01000020.1
NZ_PVDJ01000051.1
NZ_RMVI01000009.1
NZ_MARC01000081.1
NZ_SNTZ01000083.1
NW_021799201.1
NW_021805453.1
NW_021795087.1
NW_021808134.1
NW_021806543.1
NW_010344529.1
NW_010324342.1
NW_010324535.1
NW_007293571.1
NW_010300559.1
NW_007289238.1
NW_007291771.1
NW_007290278.1
NZ_LYJN01000483.1
NW_017992087.1
NW_018002914.1
NW_017997661.1
NW_018004336.1
NW_018001661.1
NW_017997535.1
NW_021804584.1
NW_021800871.1
NZ_JXQM01000250.1
NZ_JXQM01000274.1
NW_011132102.1
NW_011132094.1
NW_011132092.1
NW_011132084.1
NW_011279488.1
NW_011279451.1
NW_011279424.1
NW_011279404.1
NW_011279392.1
NW_011279354.1
NW_016589702.1
NW_007564767.1
NW_016665877.1
NW_016656467.1
NW_016612054.1
NW_015967551.1
NW_015968836.1
NW_016658240.1
NZ_AACK01000135.1
NZ_UVXY01000495.1
NZ_SUSS01000110.1
NZ_NKRB01000064.1
NZ_JQOE01000045.1
NZ_NDFI01000061.1
NZ_PYPZ01000662.1
NZ_RZUU01000306.1
NZ_FRYB01000633.1
NZ_FREK01000633.1
NZ_CDFS01000298.1
NW_007288210.1
NW_010352423.1
NW_010343846.1
NW_009252945.1
NW_009960092.1
NW_007287454.1
NW_007290326.1
NW_006794545.1
NW_006785170.1
NW_006772611.1
NW_006786695.1
NW_006790719.1
NZ_PJJC01000064.1
NZ_PJIV01000077.1
NW_017818585.1
NZ_PPYZ01000129.1
NZ_UTML01000034.1
NZ_QESE01000146.1
NZ_PCLX01000019.1
NZ_NOWF01000150.1
NZ_MPTC01000090.1
NZ_PYGX01000057.1
NZ_UVXY01000416.1
NW_017384002.1
NZ_QGNV01000041.1
NZ_FTZV01000456.1
NZ_FECI01000033.1
NZ_MWRA01000106.1
NZ_AKZK01000088.1
NZ_FUFS01000278.1
NZ_MPTL01000080.1
NZ_MUHV01000046.1
NZ_AMQR01000148.1
NZ_LAMT01000063.1
NZ_NUMN01000109.1
NZ_CGZQ01000130.1
NZ_UVSV01000005.1
NZ_RCHK01000128.1
NZ_PPEC01000029.1
NZ_AMQV01000087.1
NZ_RZUM01000175.1
NW_006778130.1
NW_006905971.1
NW_016589266.1
NZ_BFCN01000553.1
NW_001851377.1
NZ_ML146324.1
NZ_ABVX01000926.1
NZ_ABVX01000550.1
NW_021803139.1
NW_021801661.1
NW_021020598.1
NZ_FLZL01001028.1
NZ_UIKT01000193.1
NZ_JYOF01000064.1
NW_001850996.1
NZ_BFCN01000248.1
NW_006785099.1
NW_006792614.1
NW_006769545.1
NW_006775584.1
NW_006785440.1
NW_006769338.1
NW_006788453.1
NW_006786924.1
NW_006787843.1
NW_006796420.1
NW_006775558.1
NW_006769592.1
NZ_RJJX01000100.1
NZ_QFLI01000067.1
NZ_RDSB01000106.1
NZ_LRRO01001146.1
NZ_LQZZ01000662.1
NZ_LQZZ01001136.1
NZ_LQZZ01000421.1
NZ_LRRO01000484.1
NZ_LRRO01000173.1
NZ_LRRO01000477.1
NZ_LQZZ01000853.1
NZ_LRRO01001692.1
NZ_LQZZ01000953.1
NZ_LRRO01000214.1
NZ_LRRO01001662.1
NZ_LRRO01000454.1
NZ_LRRO01000567.1
NZ_LQZL01000079.1
NZ_LQZZ01001001.1
NZ_LRRO01001417.1
NZ_LQZZ01000665.1
NZ_LRRO01001166.1
NW_016614542.1
NW_016644699.1
NW_016650969.1
NZ_LYEZ01000013.1
NW_001851817.1
NW_021806676.1
NW_021804478.1
NW_021805083.1
NW_013655858.1
NW_009963347.1
NW_007288939.1
NW_007293390.1
NW_007292216.1
NW_009953952.1
NZ_LYJO01000079.1
NW_010581448.1
NW_007293889.1
NW_009248986.1
NW_009646902.1
NW_009649905.1
NW_007289929.1
NW_009246627.1
NW_010589842.1
NW_007292644.1
NW_007292863.1
NW_010344389.1
NW_018014357.1
NW_018004015.1
NW_018013366.1
NW_018013100.1
NW_016087111.1
NW_019207488.1
NW_017847296.1
NW_017848530.1
NW_017844951.1
NW_019484319.1
NW_019436183.1
NW_019483128.1
NW_019433861.1
NW_021761627.1
NZ_LYFY01000087.1
NZ_LYGT01000005.1
NZ_LYID01000007.1
NZ_LYGQ01000035.1
NZ_LYID01000094.1
NZ_LYFU01000020.1
NZ_BFCK01000859.1
NZ_FLZL01000665.1
NW_006799575.1
NW_006783753.1
NW_006792799.1
NW_006779536.1
NW_012384674.1
NZ_ULGO01000048.1
NZ_PJJC01000067.1
NZ_LYFA01000082.1
NZ_NKJL01000120.1
NZ_SBLD01000060.1
NZ_PYPV01000369.1
NW_016588113.1
NW_016590953.1
NW_016588871.1
NW_016588809.1
NW_001843053.1
NW_001843055.1
NW_001843057.1
NW_001843065.1
NW_001843080.1
NZ_SUSS01000079.1
NZ_ML146345.1
NW_006777846.1
NW_006770420.1
NW_006796102.1
NW_006771462.1
NW_006772348.1
NW_016080381.1
NW_020185981.1
NW_020186436.1
NW_020186290.1
NW_020186137.1
NZ_FLZL01000383.1
NZ_FLZL01000196.1
NZ_MRTB01000137.1
NZ_JFJO01000221.1
NZ_KE353422.1
NZ_KE353659.1
NZ_KE356132.1
NZ_KE359685.1
NW_021137278.1
NW_021131823.1
NW_021131968.1
NW_021131094.1
NW_021134754.1
NW_021136659.1
NW_011155233.1
NW_011293149.1
NW_011292214.1
NW_011291713.1
NW_011132048.1
NW_011233910.1
NW_011302464.1
NW_011230533.1
NW_006772902.1
NW_006772898.1
NW_006786029.1
NW_006793337.1
NW_006789572.1
NW_006784761.1
NW_006793304.1
NW_006788747.1
NW_019415299.1
NW_019413647.1
NW_019414862.1
NW_019415839.1
NW_019414373.1
NW_019415798.1
NW_019414332.1
NW_006786007.1
NW_006794070.1
NW_006781327.1
NW_011113872.1
NW_011113227.1
NZ_BDZV01000093.1
NZ_LYFL01000107.1
NZ_CVTB01000163.1
NW_011135729.1
NW_011276312.1
NW_016866424.1
NW_006776938.1
NW_006788885.1
NW_006789579.1
NW_020134825.1
NW_020135984.1
NW_020136037.1
NW_020135692.1
NW_020134278.1
NW_020134480.1
NW_020135056.1
NW_006781544.1
NW_006778142.1
NW_006774229.1
NW_006778347.1
NW_014621722.1
NW_011165555.1
NW_011988169.1
NW_017828966.1
NW_162429.1
NW_017994999.1
NW_018000807.1
NW_017848074.1
NW_017999221.1
NW_021132546.1
NW_021132179.1
NZ_CVNX01000012.1
NZ_FPMP01000054.1
NZ_FQLL01000016.1
NZ_FQLG01000013.1
NZ_FPMM01000055.1
NZ_FPMM01000026.1
NZ_FQLM01000012.1
NZ_FPMP01000060.1
NZ_FPIK01000089.1
NZ_UVXY01000484.1
NZ_MOHL01000132.1
NZ_QNGS01000067.1
NZ_QNGQ01000116.1
NW_007287949.1
NW_017999863.1
NW_018004316.1
NW_017996522.1
NW_018016275.1
NW_018014583.1
NW_018010423.1
NW_018013432.1
NW_018012443.1
NW_018013899.1
NW_017997386.1
NW_018013181.1
NW_018001158.1
NW_018007462.1
NW_017992770.1
NW_018018049.1
NW_018000044.1
NW_018000413.1
NW_018002821.1
NW_018005711.1
NW_018003986.1
NW_018007440.1
NW_017997129.1
NW_018006745.1
NW_018016261.1
NW_017850932.1
NW_018019583.1
NW_018011853.1
NW_017994934.1
NW_011291899.1
NW_016887073.1
NW_011232023.1
NW_016846239.1
NW_011233742.1
NW_011284411.1
NW_011135886.1
NW_011140294.1
NW_006796327.1
NW_006776383.1
NW_017737463.1
NW_021766351.1
NZ_MTIA01000275.1
NW_016630777.1
NW_016655041.1
NW_016653582.1
NW_016657936.1
NW_016610526.1
NW_016682748.1
NW_016620825.1
NZ_MASH01000085.1
NW_016618414.1
NW_016659977.1
NW_016625859.1
NW_016614952.1
NW_016624060.1
NW_016652655.1
NW_016659060.1
NW_016671354.1
NW_016636749.1
NW_016652222.1
NW_016633812.1
NW_016615441.1
NW_016648521.1
NW_016653805.1
NW_016654099.1
NW_016652090.1
NW_016652157.1
NW_016636651.1
NW_016636661.1
NW_016627710.1
NW_016646004.1
NW_016638787.1
NW_016639100.1
NW_016638536.1
NW_016655612.1
NW_016639259.1
NW_016634041.1
NW_016642190.1
NW_016619515.1
NW_016636166.1
NW_016646047.1
NW_015965406.1
NW_016640955.1
NW_016650717.1
NW_016619710.1
NW_016646167.1
NW_016641124.1
NW_016649428.1
NW_016612997.1
NW_016638801.1
NW_007567978.1
NW_016641970.1
NW_016633565.1
NW_017586223.1
NW_017586200.1
NW_017586064.1
NW_011292222.1
NW_011146959.1
NW_011285096.1
NW_003020016.1
NW_020158818.1
NW_021766528.1
NW_021766029.1
NW_021777346.1
NW_020137978.1
NW_007294434.1
NW_007293207.1
NW_007293966.1
NW_010341021.1
NW_007294113.1
NW_007290031.1
NW_007293502.1
NW_010342270.1
NW_009953945.1
NW_007288503.1
NZ_SJCO01000110.1
NW_010315037.1
NZ_MRTB01000133.1
NZ_BFCW01000106.1
NZ_FLYT01000328.1
NW_003004254.1
NW_020139340.1
NW_020140115.1
NW_016588837.1
NW_007290757.1
NZ_MPFZ01000392.1
NW_001510129.1
NW_021023574.1
NW_021020933.1
NW_001510179.1
NW_001509546.1
NZ_VAMK01000134.1
NZ_LYJG01000003.1
NZ_NKJM01000534.1
NZ_LYGC01000034.1
NZ_PJJC01000092.1
NZ_LYGC01000043.1
NZ_SBLD01000152.1
NW_017992053.1
NW_018002052.1
NW_018002155.1
NW_018001810.1
NW_018003110.1
NW_017999705.1
NW_017991576.1
NW_017997920.1
NW_018003581.1
NW_018005869.1
NW_017997316.1
NW_018016643.1
NW_018012686.1
NW_018004638.1
NW_018020225.1
NW_018017526.1
NW_017849456.1
NW_011284846.1
NW_011146929.1
NW_011234047.1
NW_011240674.1
NW_011236681.1
NW_011230449.1
NW_016858509.1
NW_011274358.1
NW_011292980.1
NW_011285349.1
NW_006778840.1
NW_006789143.1
NW_006797400.1
NZ_FLZL01000701.1
NZ_UIIO01000254.1
NZ_FLZL01000591.1
NZ_FLZL01000254.1
NZ_FLZL01000415.1
NZ_NTWG01000098.1
NW_017384666.1
NW_013655415.1
NW_021805051.1
NW_021806170.1
NW_011950792.1
NW_011950356.1
NW_011949825.1
NW_011950529.1
NW_007289404.1
NW_010313258.1
NW_010300562.1
NW_009954132.1
NW_010602384.1
NW_016894216.1
NW_002585462.1
NW_016860882.1
NW_016875765.1
NW_002700902.1
NW_016853163.1
NW_002618976.1
NW_017594644.1
NW_021135123.1
NW_021132696.1
NW_019226944.1
NW_011949306.1
NW_011953005.1
NZ_KE360453.1
NZ_KE360395.1
NZ_FPLR01000819.1
NZ_KE360666.1
NZ_KE360324.1
NZ_KE360536.1
NZ_FPLR01000588.1
NZ_KE360384.1
NZ_KE360515.1
NZ_FPLR01000910.1
NZ_KE360283.1
NZ_RJVQ01000121.1
NW_002794162.1
NW_002713275.1
NW_001510155.1
NW_001510160.1
NW_001510161.1
NZ_SDVB01000166.1
NW_017809099.1
NW_017814979.1
NW_017826633.1
NW_017811867.1
NW_017809098.1
NW_021020859.1
NW_016589005.1
NW_016589003.1
NW_016588996.1
NW_016588986.1
NW_016588148.1
NW_017154576.1
NW_017151627.1
NW_016655411.1
NW_016654768.1
NW_016635560.1
NW_016610137.1
NW_016682398.1
NZ_UIMZ01000538.1
NZ_CAAHFN010000034.1
NW_011284121.1
NW_011274387.1
NW_017844921.1
NW_017844810.1
NW_006403896.1
NW_003009111.1
NW_016069876.1
NW_016074502.1
NW_017595319.1
NZ_FPIH01000118.1
NZ_CVNX01000030.1
NZ_FPIK01000042.1
NW_011140485.1
NW_011256070.1
NW_011292150.1
NW_011302303.1
NW_011155382.1
NW_016588529.1
NW_016588228.1
NW_016588334.1
NW_016589604.1
NW_011247724.1
NW_021022310.1
NZ_FLYT01000176.1
NZ_FLZB01000454.1
NW_007289504.1
NW_007288319.1
NW_007289950.1
NW_010344552.1
NW_007291033.1
NW_007291841.1
NW_010318899.1
NZ_LVEB01000161.1
NZ_JXYD01000210.1
NZ_JJNZ01000189.1
NZ_LXWZ01000165.1
NZ_NABG01000096.1
NZ_RXHZ01000242.1
NZ_UVXY01000289.1
NW_021768749.1
NW_011291908.1
NW_011230539.1
NW_011146889.1
NW_011146950.1
NW_011236530.1
NW_011230492.1
NW_016588043.1
NW_016589322.1
NZ_LRDJ01000069.1
NZ_PIXE01000083.1
NZ_QHIV01000058.1
NZ_PIXH01000064.1
NW_011938399.1
NW_013656873.1
NW_006785453.1
NW_016046625.1
NW_021844948.1
NW_012034138.1
NW_015378029.1
NW_016046441.1
NW_016085306.1
NW_016067222.1
NW_016085015.1
NW_016868007.1
NW_020139796.1
NW_012077887.1
NW_020095476.1
NW_020138794.1
NW_020139138.1
NW_006198212.1
NW_006208247.1
NW_006200236.1
NW_006202900.1
NW_011279861.1
NW_011146987.1
NZ_JXXS01000063.1
NZ_JXXV01000067.1
NZ_JXYE01000043.1
NZ_FLZL01000594.1
NZ_FLZL01000239.1
NZ_FLZL01000190.1
NW_019681267.1
NW_019681212.1
NW_019682559.1
NZ_NLDI01000127.1
NZ_LYHR01000031.1
NW_007288992.1
NW_007294106.1
NW_007288887.1
NW_007292027.1
NW_007291214.1
NW_007293515.1
NZ_UILY01000052.1
NZ_PYPZ01000428.1
NZ_UVXY01000602.1
NZ_AJXJ01000317.1
NZ_PTOA01000180.1
NZ_AJXH01000091.1
NZ_AJXI01000097.1
NW_010349114.1
NW_009951749.1
NW_007291539.1
NW_007288605.1
NZ_SSAZ01000104.1
NZ_SSAZ01000102.1
NW_011234002.1
NW_011292847.1
NW_011230402.1
NW_020074068.1
NW_020074414.1
NW_007288132.1
NZ_SRJI01000252.1
NW_007292760.1
NZ_FQST01001111.1
NZ_FREN01001111.1
NZ_FRYF01001111.1
NZ_CDFS01000311.1
NW_017847938.1
NW_017847890.1
NW_006772414.1
NW_006794041.1
NW_006786062.1
NW_006799502.1
NW_006795733.1
NW_006792162.1
NW_006799682.1
NW_006787242.1
NW_006778899.1
NW_006787157.1
NW_006790036.1
NW_006797245.1
NW_006772729.1
NW_006799212.1
NW_006791247.1
NW_006793164.1
NW_006784274.1
NW_006771355.1
NW_003000569.1
NW_003019224.1
NZ_MTIA01000343.1
NZ_FLYT01000430.1
NW_017847058.1
NW_017846579.1
NW_011950478.1
NW_011232109.1
NW_011236653.1
NZ_FTRQ01000081.1
NZ_UTRS01000155.1
NZ_NBQW01000025.1
NZ_BFCU01000229.1
NZ_BFCK01000732.1
NZ_UBIZ01000745.1
NZ_UYIH01000076.1
NZ_UVXY01000338.1
NW_006780768.1
NW_006790912.1
NW_006795402.1
NW_006791874.1
NW_016856557.1
NW_019212207.1
NW_016869820.1
NW_021016569.1
NW_006788686.1
NW_006774912.1
NW_006779027.1
NW_006779323.1
NW_006778889.1
NZ_PJIP01000039.1
NW_011292818.1
NW_011279323.1
NW_015961673.1
NZ_BEAF01000124.1
NZ_UIMR01000232.1
NZ_FRYF01000882.1
NZ_FREN01000882.1
NZ_FQST01000882.1
NZ_FUVK01000242.1
NW_002525886.1
NW_002660701.1
NW_020066152.1
NZ_QGHH01000620.1
NZ_QGHH01000845.1
NZ_QGHH01000527.1
NZ_FTPH01000315.1
NZ_MDVM02000039.1
NZ_MDVM02000134.1
NZ_MDVM02000089.1
NZ_MDVM02000143.1
NZ_MDVM02000022.1
NZ_MDVM02000041.1
NZ_MDVM02000096.1
NW_021798193.1
NW_011948869.1
NZ_QAXQ01000195.1
NZ_LYHC01000027.1
NZ_LYHC01000094.1
NZ_LYHC01000012.1
NZ_LYHO01000090.1
NZ_QAXQ01000119.1
NZ_LYHC01000108.1
NZ_FLZH01000314.1
NZ_FLZE01000276.1
NZ_FLZM01000566.1
NZ_FLZF01000187.1
NZ_BEAF01000135.1
NZ_CVTB01000201.1
NZ_QPHZ01000100.1
NZ_UVXY01000422.1
NW_006791645.1
NW_006778807.1
NW_006784167.1
NW_020072768.1
NZ_FAEB01000269.1
NZ_PYPZ01000318.1
NW_017997126.1
NW_017996414.1
NW_018007455.1
NW_018015463.1
NW_017997404.1
NW_018002975.1
NW_017990729.1
NW_017998896.1
NW_017995031.1
NW_017996860.1
NW_018008799.1
NW_018011108.1
NW_014623484.1
NW_006781645.1
NW_006791520.1
NW_006786166.1
NZ_CDFS01000132.1
NZ_LYHC01000103.1
NW_011940376.1
NW_011276289.1
NW_011129199.1
NW_011129197.1
NW_011129192.1
NW_003144701.1
NW_011129188.1
NW_011129178.1
NW_011129176.1
NW_017849197.1
NW_018011942.1
NW_017995452.1
NW_017997751.1
NZ_NWVK01000062.1
NZ_NWVJ01000082.1
NZ_LYUV01000020.1
NZ_LYUW01000021.1
NZ_LYUX01000019.1
NW_011292119.1
NW_011291880.1
NW_011129103.1
NW_011291926.1
NW_011240381.1
NW_011129135.1
NW_011292457.1
NZ_LFJV01000258.1
NZ_FVCV01000014.1
NZ_PHTR01000027.1
NW_007289710.1
NW_010303109.1
NW_007288577.1
NW_007292799.1
NW_010341475.1
NW_007289022.1
NW_007293867.1
NW_007294429.1
NW_010348936.1
NZ_FLZM01000849.1
NZ_LYJO01000060.1
NW_007289019.1
NZ_LYJO01000341.1
NW_007290131.1
NW_009952741.1
NZ_PJAI01000005.1
NZ_CUUH01000019.1
NZ_CUTM01000041.1
NZ_QFDO01000722.1
NZ_FLZL01000990.1
NZ_AGFQ01000277.1
NZ_AGFQ01000124.1
NZ_AGFQ01000220.1
NZ_AGFQ01000158.1
NZ_AGFQ01000099.1
NZ_AGFQ01000073.1
NZ_AGFQ01000202.1
NZ_AGFQ01000084.1
NZ_AGFQ01000111.1
NZ_AGFQ01000221.1
NW_006798259.1
NW_006769951.1
NW_011292383.1
NW_011292305.1
NW_011292296.1
NW_011292234.1
NW_011292212.1
NW_011292205.1
NW_006798543.1
NW_020141204.1
NW_020140241.1
NW_021809104.1
NZ_NWVJ01000004.1
NZ_LSYX01000134.1
NZ_NWVK01000034.1
NZ_KE355607.1
NZ_KE356149.1
NW_011140452.1
NW_010373579.1
NW_013656289.1
NW_016223448.1
NW_016241266.1
NW_016192609.1
NW_016233048.1
NW_016235695.1
NW_016227607.1
NW_016865601.1
NW_011155019.1
NW_011240549.1
NW_011135689.1
NW_016858023.1
NW_016866818.1
NW_011284659.1
NW_016854427.1
NW_002995818.1
NW_002998760.1
NW_003000595.1
NW_006777660.1
NW_021806588.1
NW_021792233.1
NW_020142319.1
NZ_RAWL01000895.1
NZ_LSVE01000021.1
NZ_JQOE01000048.1
NW_021799314.1
NW_021134549.1
NW_021135690.1
NZ_QPHZ01000340.1
NW_021016705.1
NW_020187317.1
NZ_LJRX01000110.1
NZ_FLZB01000265.1
NZ_FLZB01000192.1
NZ_NITR01000254.1
NZ_FUVO01000201.1
NZ_QPHP01000138.1
NW_006797123.1
NW_006784791.1
NW_006782986.1
NW_006789450.1
NW_006778376.1
NZ_QNGS01000102.1
NZ_QNGO01000105.1
NZ_PDKD01000184.1
NZ_QPHO01000588.1
NZ_RYYD01000030.1
NZ_QMKN01000231.1
NW_021639359.1
NZ_MIWE01000094.1
NZ_MLLF01000056.1
NZ_MLKV01000160.1
NZ_SNTZ01000081.1
NZ_SNTZ01000075.1
NZ_SNTZ01000073.1
NZ_RHGE01000262.1
NZ_AMCK01000160.1
NW_016035202.1
NZ_LYJL01000916.1
NW_016076835.1
NZ_KZ248388.1
NZ_QNGS01000126.1
NZ_QNGH01000062.1
NW_016588810.1
NW_016588235.1
NW_006790184.1
NW_006790043.1
NW_006783170.1
NW_011132060.1
NW_019204541.1
NW_001852010.1
NW_001850612.1
NZ_JQCU01000044.1
NZ_UUPL01000004.1
NW_006795560.1
NW_006773199.1
NW_006776048.1
NW_017999061.1
NW_018017897.1
NW_018011763.1
NW_018012325.1
NW_017999591.1
NW_006778076.1
NW_006777308.1
NW_006773293.1
NW_006795270.1
NW_006787774.1
NW_006785256.1
NW_006775940.1
NW_006786563.1
NW_006773602.1
NW_003014841.1
NW_020185728.1
NW_003316959.1
NW_003317479.1
NW_003316872.1
NW_003316832.1
NW_003316904.1
NW_003317666.1
NW_021805575.1
NW_021798546.1
NZ_MVBW01000088.1
NZ_FTZV01000478.1
NZ_NKKS01000281.1
NZ_JHDX01000040.1
NZ_QLBC01000103.1
NZ_RHLY01000130.1
NZ_LRBH01000136.1
NZ_QFMK01000376.1
NZ_PSQK01000056.1
NZ_PHUN01000106.1
NZ_MWPX01000162.1
NZ_LONH01000180.1
NZ_LXQY01000051.1
NZ_NKKR01000232.1
NZ_LPSC01000029.1
NZ_QESN01000079.1
NZ_QNGK01000053.1
NZ_CMKS01000100.1
NZ_PCMU01000048.1
NZ_MOHL01000120.1
NZ_JHDV01000063.1
NW_017384091.1
NW_014605155.1
NW_014609814.1
NW_014609160.1
NW_014601171.1
NW_014599789.1
NW_014621612.1
NW_016647356.1
NW_016626839.1
NW_007570830.1
NW_015966147.1
NW_016613673.1
NW_012161845.1
NZ_JRUE01000026.1
NW_006796317.1
NW_006797535.1
NW_006774118.1
NW_006782194.1
NW_006776081.1
NW_006793986.1
NW_006792357.1
NZ_LSMC01000068.1
NZ_LFJT01000162.1
NW_017127528.1
NW_011292562.1
NW_011302437.1
NW_011279331.1
NW_006784968.1
NW_006798888.1
NW_006796107.1
NW_006773814.1
NW_006797997.1
NW_006787969.1
NW_006778980.1
NW_006781632.1
NW_006774643.1
NW_006793280.1
NW_006771550.1
NW_006785269.1
NZ_FLZM01000192.1
NZ_FLZD01000277.1
NZ_FLZH01000316.1
NZ_FLZF01000220.1
NW_006771076.1
NW_006799659.1
NW_006778936.1
NZ_PYPZ01000209.1
NW_021132615.1
NZ_QWZT01000102.1
NW_006791589.1
NZ_QLAK01000244.1
NW_001852309.1
NW_001852038.1
NW_006794220.1
NW_006785577.1
NW_006775515.1
NW_006799117.1
NW_006793734.1
NW_006798567.1
NW_006785607.1
NW_003318007.1
NW_007292009.1
NW_007290601.1
NW_007290526.1
NW_007287284.1
NW_007289868.1
NW_010344184.1
NW_007288267.1
NW_020134955.1
NW_020139218.1
NW_006784668.1
NW_006799184.1
NW_006792277.1
NW_006799838.1
NW_006787306.1
NW_006784919.1
NW_006777842.1
NW_018002853.1
NW_017998638.1
NW_017993891.1
NW_018019854.1
NW_018001634.1
NW_018000148.1
NW_017998170.1
NW_016239792.1
NW_016204274.1
NW_016237713.1
NW_016206755.1
NW_016216948.1
NW_016225024.1
NW_016220544.1
NW_016243669.1
NW_016190028.1
NW_011236764.1
NW_011229231.1
NW_016899726.1
NW_016870704.1
NW_011132017.1
NW_011284124.1
NW_011276299.1
NW_011240510.1
NW_011285290.1
NW_011284758.1
NW_016842210.1
NW_011129110.1
NW_011124894.1
NW_011292488.1
NW_011124891.1
NW_011236512.1
NW_011232087.1
NW_011126769.1
NW_011140533.1
NW_002996828.1
NW_015455580.1
NW_015455977.1
NW_015455660.1
NW_019678385.1
NZ_UVVQ01000008.1
NZ_QLNR01000098.1
NZ_QLNR01000197.1
NZ_AMSA01000127.1
NZ_FLZL01000193.1
NZ_FLZL01000718.1
NZ_FLZL01000290.1
NZ_FLZL01000532.1
NZ_FWEH01000197.1
NZ_FLZL01000537.1
NZ_FLZL01000697.1
NZ_BBUN01001207.1
NZ_UWCI01000030.1
NZ_UVXY01000022.1
NZ_UTRS01000196.1
NZ_QLAN01000172.1
NZ_UTRS01000044.1
NZ_PYPZ01000297.1
NZ_AVCR02000224.1
NW_020186208.1
NZ_NKLL01000272.1
NZ_FLYT01000282.1
NZ_FLYT01000299.1
NZ_FLYT01000202.1
NZ_FZQR01000172.1
NZ_FLQM01000080.1
NZ_UIHE01000106.1
NW_020094210.1
NW_020094811.1
NW_020069637.1
NW_020069862.1
NW_020065353.1
NW_020094411.1
NZ_KQ031286.1
NW_011864296.1
NZ_PTOK01000282.1
NZ_AJXJ01000708.1
NZ_AJXJ01000441.1
NZ_LYJN01000414.1
NW_002667861.1
NZ_QFRV01000276.1
NZ_QFLU01000754.1
NW_011949664.1
NZ_UIFO01000046.1
NZ_FLZL01000576.1
NZ_FLZL01000794.1
NZ_FLZL01000230.1
NZ_UIKO01000134.1
NZ_PYPV01000362.1
NZ_AJXJ01000492.1
NW_019662553.1
NW_006792564.1
NW_006797959.1
NW_019668157.1
NW_019659854.1
NW_019662577.1
NW_017844764.1
NW_002607189.1
NW_016852454.1
NW_002625128.1
NW_002569792.1
NZ_FPIK01000209.1
NZ_FPIL01000135.1
NZ_FPIJ01000161.1
NZ_FPMP01000107.1
NZ_FPMM01000006.1
NZ_FPMP01000070.1
NZ_FPMP01000042.1
NW_021023460.1
NZ_QFLP01000296.1
NZ_LYJN01000585.1
NW_009652453.1
NZ_PEJF01000064.1
NZ_UVYT01000013.1
NZ_LYJN01000454.1
NW_010344676.1
NW_011949295.1
NW_011953711.1
NW_013568227.1
NW_021022506.1
NZ_SMSP01000323.1
NZ_MKQK01000024.1
NW_019683027.1
NW_021764987.1
NW_001850315.1
NW_006792208.1
NZ_AJXJ01000510.1
NZ_AJXG01000153.1
NW_020138932.1
NW_020138925.1
NW_020138911.1
NW_021131272.1
NZ_PEJH02000044.1
NZ_UVXS01000049.1
NW_007291581.1
NW_007291152.1
NZ_QPHO01000647.1
NW_018019497.1
NW_017994714.1
NW_018008510.1
NW_018004581.1
NZ_UUPF01000047.1
NZ_BIJQ01000080.1
NZ_CDFS01000285.1
NZ_BGRS01000112.1
NZ_MTHX01000314.1
NW_010875334.1
NW_008714190.1
NW_008744061.1
NW_008748396.1
NW_010831282.1
NZ_NKJS01000189.1
NZ_LYFL01000118.1
NZ_NJNO01000560.1
NZ_LYFL01000119.1
NZ_MTSM01000220.1
NZ_FPLR01000399.1
NZ_FPLR01000676.1
NW_016143026.1
NZ_CDLI01000128.1
NZ_CDLH01000012.1
NZ_VDCW01000029.1
NZ_RSEV01000017.1
NZ_PNEE01000186.1
NZ_SJXJ01000076.1
NW_016070706.1
NW_162086.1
NW_160957.1
NZ_LYJL01000736.1
NZ_RZUM01000144.1
NZ_RZUM01000116.1
NZ_LYJL01000022.1
NZ_RZUM01000035.1
NZ_RZUM01000098.1
NZ_QFYQ01000016.1
NW_021801671.1
NZ_BFCS01000374.1
NW_019432510.1
NW_019430470.1
NW_019428146.1
NW_019506988.1
NW_016023305.1
NZ_PXLC01000174.1
NZ_PXLC01000244.1
NZ_PXKN01000146.1
NZ_PXLC01000086.1
NZ_PXLC01000093.1
NW_011234126.1
NW_011234124.1
NW_011234085.1
NW_011234081.1
NW_006795747.1
NW_006777445.1
NW_006786161.1
NW_006776340.1
NC_031495.1
NZ_KE360315.1
NZ_FPLR01000794.1
NZ_FPIF01000096.1
NZ_KE360369.1
NW_003014156.1
NW_017581411.1
NW_017591100.1
NW_011236302.1
NW_011302615.1
NW_011231895.1
NW_016883248.1
NW_011234130.1
NW_011140510.1
NW_011240364.1
NW_011276422.1
NW_011126840.1
NW_020185929.1
NW_011165412.1
NW_017999740.1
NW_017991736.1
NW_017994200.1
NW_018014292.1
NW_017991582.1
NW_018001948.1
NW_018007945.1
NW_017993814.1
NW_018007947.1
NW_018003027.1
NW_018010098.1
NW_018009601.1
NW_018003248.1
NW_018015384.1
NW_018000647.1
NW_018008893.1
NW_018019521.1
NW_017997139.1
NW_018012011.1
NW_017993410.1
NW_021761330.1
NW_006776246.1
NZ_QJTY01000510.1
NZ_QJTW01000172.1
NZ_QJTW01000435.1
NZ_QJTV01000201.1
NZ_QJTT01000354.1
NZ_RRBB01001015.1
NZ_QJTT01000526.1
NZ_QJTT01000586.1
NZ_QJTW01000137.1
NZ_QJTX01000373.1
NZ_QJTT01000261.1
NZ_QJTY01000102.1
NZ_QJTT01000587.1
NZ_QJTT01000286.1
NZ_QJTV01000140.1
NZ_QJTY01000142.1
NZ_QJTW01000517.1
NZ_QJTW01000154.1
NZ_QJTX01000144.1
NZ_MDWB01000131.1
NZ_RRBB01001032.1
NW_020140601.1
NW_019676416.1
NW_008718706.1
NW_008751533.1
NW_008725767.1
NW_008745507.1
NW_008726862.1
NW_008732567.1
NZ_MAYS01000566.1
NZ_MAYS01000558.1
NW_003001558.1
NW_003010502.1
NW_003001368.1
NW_003007324.1
NW_016633304.1
NW_016632676.1
NW_016655282.1
NW_016621869.1
NW_016647392.1
NW_159919.1
NW_159512.1
NW_163848.1
NW_159974.1
NW_011579893.1
NW_021805814.1
NW_021811092.1
NW_020136014.1
NW_021790046.1
NW_021020947.1
NW_021016161.1
NW_016030595.1
NW_016030597.1
NW_016030309.1
NW_016030439.1
NW_017579811.1
NZ_NQQP01000030.1
NZ_NQPZ01000021.1
NW_011292656.1
NW_011279788.1
NW_011146840.1
NW_011292809.1
NW_011284644.1
NW_011279643.1
NZ_QNGP01000519.1
NW_021758460.1
NW_021767060.1
NW_021763967.1
NW_021780074.1
NW_020065530.1
NW_011949495.1
NW_011949584.1
NW_011291739.1
NW_011230460.1
NW_011140482.1
NW_011279675.1
NW_011129129.1
NW_004583329.1
NW_011284682.1
NW_011302167.1
NW_011165393.1
NW_011292055.1
NW_012556213.1
NZ_JPQD01000358.1
NW_007291741.1
NW_010337261.1
NW_010317890.1
NW_007292415.1
NZ_LYJN01000017.1
NW_007293681.1
NW_007287837.1
NW_007294091.1
NW_007293653.1
NZ_LYJO01000058.1
NW_004458319.1
NW_004458664.1
NW_004484055.1
NW_004458545.1
NW_004484104.1
NW_004458360.1
NW_004458480.1
NW_004458464.1
NW_004484108.1
NW_004483958.1
NW_004484067.1
NW_004458553.1
NW_004458544.1
NW_004458656.1
NW_004484192.1
NW_004483971.1
NW_004484194.1
NW_004458561.1
NW_004458552.1
NW_004458529.1
NW_004484079.1
NW_004458521.1
NW_004483976.1
NW_004483959.1
NW_004484092.1
NW_004483970.1
NW_004483972.1
NW_004484063.1
NW_004484058.1
NW_004458470.1
NW_004484047.1
NW_004484187.1
NW_004458312.1
NW_004458484.1
NW_004484066.1
NZ_QJTV01000093.1
NW_004492746.1
NW_004484071.1
NW_004458498.1
NW_004458472.1
NW_004458345.1
NW_004458490.1
NZ_RZUM01000122.1
NZ_LYJL01000906.1
NZ_LYJL01000226.1
NZ_ABVX01000407.1
NZ_LYJL01000565.1
NZ_LYJL01000153.1
NZ_RZUM01000048.1
NZ_RZUM01000074.1
NZ_RZUM01000117.1
NZ_RZUM01000049.1
NZ_LYJL01000291.1
NZ_RZUM01000051.1
NZ_ABVX01001049.1
NZ_ABVX01000610.1
NZ_AAJT02000220.1
NZ_AAJT02000222.1
NZ_PESH01000148.1
NZ_AAJT02000248.1
NZ_AAJT02000266.1
NZ_QWJJ01000039.1
NZ_NGVK01000184.1
NZ_NBXR01000122.1
NZ_NBXS01000186.1
NZ_NBXU01000121.1
NZ_SZWG01000074.1
NW_017820218.1
NW_017810535.1
NW_011949450.1
NZ_LYJI01000046.1
NZ_QWZT01000088.1
NZ_LYJK01000004.1
NZ_FPIK01000594.1
NZ_FPMP01000186.1
NZ_FPMM01000137.1
NZ_FQLN01000007.1
NZ_CVNP01000100.1
NZ_CVNX01000037.1
NZ_CVNX01000028.1
NZ_FPIH01000354.1
NZ_FPMP01000132.1
NZ_FPIH01000184.1
NZ_FPIH01000186.1
NZ_FPIL01000374.1
NZ_FPIL01000348.1
NZ_FPIL01000318.1
NZ_FPIJ01000215.1
NZ_FPML01000103.1
NZ_FPMM01000160.1
NZ_FPMM01000155.1
NZ_FPMM01000146.1
NZ_FPIJ01000139.1
NZ_FPIK01000349.1
NZ_FPIK01000682.1
NZ_FPIK01000566.1
NZ_FPIL01000330.1
NZ_FPMM01000096.1
NZ_FPML01000067.1
NZ_FPIH01000320.1
NW_017995158.1
NW_017994231.1
NW_017995875.1
NW_017993537.1
NW_017997525.1
NW_017845464.1
NW_016625957.1
NW_016626225.1
NW_016642087.1
NW_016659121.1
NW_016639734.1
NW_015970797.1
NW_016654997.1
NW_016611449.1
NZ_FLZL01000952.1
NZ_FLZM01000314.1
NZ_FLZM01000537.1
NZ_FLZM01001050.1
NZ_FLZM01000357.1
NZ_PYPV01000367.1
NZ_PYPZ01000550.1
NW_006281192.1
NW_021020567.1
NW_021020564.1
NW_021020522.1
NW_021020491.1
NW_021020487.1
NZ_RHGE01000225.1
NW_006797482.1
NW_006786543.1
NW_006790994.1
NW_019659399.1
NW_011131976.1
NW_011122015.1
NW_011302459.1
NW_011176577.1
NW_011292792.1
NW_006791897.1
NW_006791851.1
NW_006791834.1
NW_006791820.1
NW_006791760.1
NW_006785241.1
NZ_RXZH01000100.1
NW_011129128.1
NZ_RJVQ01000048.1
NZ_RHGE01000445.1
NW_006777925.1
NW_006790095.1
NW_006794456.1
NW_006777764.1
NW_006787209.1
NW_006784381.1
NW_018013745.1
NW_018018186.1
NW_018016035.1
NW_018013157.1
NW_018020243.1
NW_018018700.1
NW_012384100.1
NW_012384765.1
NW_012385061.1
NW_005802608.1
NZ_UTMS01000007.1
NZ_QNGK01000060.1
NW_011302053.1
NW_020187064.1
NZ_VAMO01000085.1
NZ_VAQV01000061.1
NZ_VAMF01000067.1
NZ_RDSB01000075.1
NZ_FRRK01000021.1
NW_011293052.1
NW_011135645.1
NW_003130567.1
NW_011232073.1
NW_011240627.1
NW_011129136.1
NW_011135625.1
NW_011228302.1
NW_162504.1
NW_011284774.1
NZ_AMGM01000240.1
NW_016842199.1
NW_002642622.1
NW_002526128.1
NW_016869255.1
NW_016874925.1
NW_002624937.1
NW_008794845.1
NW_017992870.1
NW_008794844.1
NW_018006534.1
NW_008794809.1
NW_017997281.1
NW_018002912.1
NW_021811812.1
NW_003316947.1
NW_007564330.1
NW_016635106.1
NW_016608686.1
NW_015964974.1
NW_016647539.1
NW_016617396.1
NW_016648712.1
NW_016643431.1
NW_016634362.1
NZ_LUUD01000016.1
NZ_LUUC01000088.1
NZ_LUUD01000028.1
NZ_LUUE01000007.1
NW_014662426.1
NZ_PVNM01000018.1
NZ_QVMU01000061.1
NZ_RXZH01000045.1
NZ_RDSB01000045.1
NZ_RHGE01000203.1
NZ_UCMM01000243.1
NZ_UWAZ01000018.1
NW_006786477.1
NW_001851355.1
NZ_PYPV01000440.1
NZ_FLZL01000630.1
NZ_UVXY01000342.1
NZ_FUVU01001164.1
NZ_PYPZ01000466.1
NZ_FLZM01000664.1
NZ_UIIS01000188.1
NZ_FLZL01000629.1
NZ_UVXY01000604.1
NZ_LUUE01000078.1
NW_006795067.1
NW_016070211.1
NW_016064403.1
NW_016030161.1
NW_016865448.1
NW_011129166.1
NW_011279525.1
NW_011284219.1
NW_003154299.1
NW_011229233.1
NW_006791353.1
NW_006778615.1
NW_006795185.1
NW_006788392.1
NW_006787382.1
NW_020311775.1
NW_020311735.1
NW_016139262.1
NW_016126253.1
NW_016133310.1
NW_016141832.1
NW_018000398.1
NW_021135911.1
NW_021132438.1
NW_021132819.1
NW_021132918.1
NW_021135692.1
NW_021130930.1
NW_021130802.1
NW_021130605.1
NW_020067251.1
NW_020065212.1
NW_020072544.1
NW_020073615.1
NW_004583431.1
NW_011948965.1
NW_020189149.1
NZ_ADBE01000108.1
NW_010310419.1
NW_016847792.1
NW_002675052.1
NW_002789456.1
NW_016859635.1
NW_006795522.1
NW_006794267.1
NW_006770863.1
NW_006786192.1
NW_006774072.1
NW_006775304.1
NW_016047097.1
NW_016047490.1
NW_016047450.1
NW_010820539.1
NZ_AGFQ01000278.1
NW_010837333.1
NZ_MTHX01000262.1
NW_016074570.1
NW_013656005.1
NW_021808656.1
NZ_RHGE01000314.1
NZ_RQSQ01000099.1
NZ_AAJT02000243.1
NW_002031974.1
NW_011140473.1
NW_016867220.1
NW_021019891.1
NW_003118872.1
NW_017587733.1
NW_021773156.1
NW_021774889.1
NW_021764299.1
NW_021811491.1
NW_020141717.1
NW_021801841.1
NW_011165449.1
NW_011135730.1
NW_011247682.1
NW_011302255.1
NW_018003854.1
NW_018004805.1
NW_018006328.1
NW_017995389.1
NW_018006868.1
NW_017997392.1
NW_018005993.1
NW_017993532.1
NW_018005777.1
NW_017998839.1
NW_017996365.1
NW_018015592.1
NW_017998576.1
NW_018006681.1
NW_018004602.1
NW_018010184.1
NW_018000728.1
NW_011939318.1
NW_019674167.1
NW_019679237.1
NZ_LYLE01000070.1
NZ_PIXJ01000063.1
NZ_QEWJ01000028.1
NZ_JYEA01000055.1
NW_006789777.1
NW_006781584.1
NW_006779312.1
NZ_LYJO01000115.1
NW_007292569.1
NW_007290583.1
NW_007345394.1
NZ_CDGH01000085.1
NW_018002640.1
NW_018006251.1
NW_018019977.1
NW_017992322.1
NW_018008779.1
NW_017997961.1
NW_007291157.1
NW_014591246.1
NW_014607893.1
NW_020140947.1
NW_011124873.1
NZ_LFJJ01000424.1
NZ_PQCL01000219.1
NW_006784008.1
NW_006771512.1
NZ_CDLW01000001.1
NZ_FLQI01000100.1
NZ_FLZL01000618.1
NW_017737051.1
NW_021136995.1
NZ_QPHP01000546.1
NW_021132927.1
NZ_NRQR01000030.1
NZ_QWZT01000083.1
NW_011119928.1
NW_011155184.1
NW_011236759.1
NW_011292494.1
NW_021763080.1
NW_011301929.1
NW_011279259.1
NW_011135568.1
NW_011240306.1
NW_017848378.1
NW_006772361.1
NW_006779829.1
NW_006769240.1
NZ_RZWF01000656.1
NZ_NOJA01000094.1
NZ_LALS01000355.1
NZ_PQSP01000196.1
NZ_UTFQ01000058.1
NZ_POFC01000119.1
NZ_POFF01000120.1
NZ_UIJI01000220.1
NZ_OEMV01000107.1
NZ_FREJ01000153.1
NZ_FRYA01000153.1
NW_902639.1
NW_912774.1
NZ_SEIO01000114.1
NW_001843438.1
NZ_QNGQ01000207.1
NZ_QNGS01000125.1
NZ_QNGT01000174.1
NW_162744.1
NW_007290049.1
NW_010329947.1
NW_007294043.1
NW_007289641.1
NW_007291447.1
NW_007293026.1
NW_009959064.1
NW_007290611.1
NW_007292746.1
NW_007292858.1
NZ_SUSS01000146.1
NW_017822256.1
NZ_MBRT01000571.1
NZ_RAWR01000532.1
NW_011276372.1
NW_018001994.1
NW_017997269.1
NW_018002317.1
NW_018017935.1
NW_017997947.1
NW_018012723.1
NW_017994854.1
NW_018005580.1
NW_018012974.1
NW_018006485.1
NW_017994898.1
NW_018008846.1
NW_018015024.1
NW_017999155.1
NW_018013104.1
NW_018013033.1
NW_018000383.1
NZ_QFLU01000780.1
NZ_QFLR01000258.1
NZ_QGHI01000279.1
NZ_CDFS01000134.1
NZ_FMSV02000307.1
NW_006797288.1
NW_006788775.1
NW_006788670.1
NW_006770374.1
NW_006783651.1
NW_016896505.1
NW_003317363.1
NW_011292658.1
NW_011276405.1
NW_011981554.1
NW_011284791.1
NW_016890046.1
NW_016865103.1
NW_011236760.1
NW_011236258.1
NZ_FXXV01000054.1
NZ_NITR01000269.1
NZ_LYHR01000241.1
NZ_LYHR01000048.1
NZ_RPCQ01000076.1
NZ_FXYB01000087.1
NZ_LIVN01000312.1
NZ_QFLI01000086.1
NZ_RJVQ01000165.1
NZ_QFLI01000099.1
NW_016045741.1
NW_014692745.1
NZ_JDWB01000075.1
NW_016661311.1
NW_016643696.1
NW_007561207.1
NW_007561155.1
NW_007560736.1
NZ_LYJN01000390.1
NW_007291400.1
NW_007289743.1
NW_007291066.1
NW_007288467.1
NW_010330172.1
NW_010342979.1
NW_010326261.1
NW_010342152.1
NW_007290573.1
NW_007288062.1
NW_007291037.1
NW_007293738.1
NW_007289592.1
NZ_LYJL01000704.1
NW_007293639.1
NW_009646720.1
NW_008291403.1
NW_005435074.1
NW_011948575.1
NZ_LAZE01000049.1
NZ_NBAI01000254.1
NZ_JUGC01000130.1
NZ_NRGE01000116.1
NZ_PYPZ01000549.1
NW_017996138.1
NW_018001205.1
NW_018007751.1
NW_017999240.1
NW_018013298.1
NW_018013998.1
NW_017996314.1
NW_017999994.1
NW_018004052.1
NW_017997983.1
NZ_UVXY01000097.1
NZ_RAWS01000728.1
NZ_SACX01000092.1
NZ_PENC01000218.1
NZ_NUVD01000074.1
NZ_BFCK01000781.1
NZ_QJQS01000059.1
NZ_UIMZ01000554.1
NZ_LVEB01000148.1
NZ_UVXY01000298.1
NZ_UWIY01000404.1
NZ_UNQE01000151.1
NZ_PNET01000108.1
NZ_PNER01000132.1
NZ_PNER01000120.1
NZ_VCBY01000299.1
NZ_MDTW01000190.1
NZ_MUYI01000002.1
NZ_PJCH01000002.1
NW_003017907.1
NW_011292277.1
NW_011284724.1
NW_016873705.1
NW_003133005.1
NW_011132076.1
NW_003132967.1
NW_019412872.1
NZ_LVIE01000200.1
NZ_LVIE01000187.1
NW_019413219.1
NZ_LVIE01000182.1
NZ_LXWZ01000137.1
NZ_LYHL01000008.1
NZ_LUKB01000030.1
NZ_LYEX01000007.1
NZ_UWDQ01000131.1
NZ_PYPZ01000603.1
NZ_QNHC01000077.1
NZ_QNHE01000076.1
NZ_JUGC01000078.1
NW_017995964.1
NW_014567634.1
NW_014571886.1
NW_014568105.1
NW_014571413.1
NW_014567596.1
NW_014571336.1
NW_019641187.1
NZ_FKIM01000304.1
NW_006776187.1
NW_006775814.1
NZ_SATR01000395.1
NW_011949737.1
NW_011302011.1
NZ_FLZM01000636.1
NZ_FLZM01000604.1
NZ_FLZH01000340.1
NZ_FLZE01000207.1
NW_007294442.1
NW_007293277.1
NZ_LSMA01000110.1
NZ_KE360206.1
NZ_NEMF01000096.1
NZ_FPIE01000027.1
NZ_FPIM01000006.1
NZ_FQLQ01000003.1
NZ_KE360532.1
NZ_KE360689.1
NZ_FPLR01000755.1
NZ_FPME01000042.1
NZ_FPIF01000022.1
NZ_KE360183.1
NZ_FPMQ01000014.1
NZ_KE360244.1
NZ_FPLR01000385.1
NZ_FPLR01000553.1
NZ_RJLM01000187.1
NZ_QVMU01000217.1
NW_020136346.1
NW_016080363.1
NW_011292175.1
NW_020142116.1
NW_020134430.1
NW_020134665.1
NW_020134466.1
NW_020138452.1
NW_021770452.1
NW_016224154.1
NW_016226616.1
NW_016035791.1
NW_016035912.1
NW_011948806.1
NW_011950199.1
NW_011950108.1
NW_011949613.1
NZ_SRJI01000119.1
NW_009952472.1
NZ_PGTB01000395.1
NW_007290160.1
NW_011626583.1
NW_011626582.1
NZ_QFLU01000096.1
NZ_QGNL01000061.1
NZ_FRFB01000029.1
NZ_FPLR01000216.1
NZ_FPLR01000209.1
NZ_FPLR01000208.1
NZ_FPLR01000200.1
NZ_FPLR01000191.1
NZ_FPLR01000187.1
NZ_FPLR01000186.1
NZ_FPMQ01000003.1
NZ_FPMO01000004.1
NZ_FQLP01000012.1
NZ_FPLR01000176.1
NZ_FPME01000024.1
NZ_FPMQ01000089.1
NW_002718589.1
NW_002678185.1
NW_002691875.1
NW_002803002.1
NW_002750332.1
NW_002685674.1
NW_002720706.1
NW_002727907.1
NW_002567749.1
NW_002566933.1
NW_011950825.1
NW_011948616.1
NW_011948900.1
NW_011949379.1
NW_011949796.1
NW_014623085.1
NW_014597403.1
NW_014620882.1
NW_014608357.1
NW_014607973.1
NW_014629571.1
NW_014611934.1
NW_014605111.1
NW_014634608.1
NW_014608896.1
NW_014597305.1
NW_014601318.1
NW_014604803.1
NW_014594788.1
NW_014632026.1
NW_014623667.1
NW_014626751.1
NW_014592622.1
NW_014602437.1
NW_014625494.1
NW_014600883.1
NW_014599545.1
NW_014628497.1
NW_014617685.1
NW_013554012.1
NW_014621160.1
NW_014604453.1
NW_014600399.1
NZ_LAMT01000076.1
NZ_UWCR01000110.1
NZ_LXFS01000089.1
NZ_OEMY01000289.1
NZ_SACX01000008.1
NW_017993393.1
NW_018001344.1
NW_017995727.1
NW_017997341.1
NW_017998038.1
NW_018004813.1
NW_018012958.1
NW_017997057.1
NW_018005623.1
NW_018012846.1
NW_018005457.1
NW_017995873.1
NW_016069904.1
NW_016074815.1
NW_016070032.1
NW_015497265.1
NW_016074619.1
NW_016070295.1
NW_016074769.1
NW_016077073.1
NW_019378911.1
NW_016074613.1
NW_016069745.1
NW_016069794.1
NW_016076661.1
NW_016072350.1
NW_016076660.1
NW_016069531.1
NW_015497283.1
NW_016035790.1
NZ_RBVL01000283.1
NZ_RBVL01000222.1
NZ_RBVL01000344.1
NZ_RBVL01000268.1
NW_021131728.1
NW_021131127.1
NW_021134495.1
NW_021133421.1
NW_021134086.1
NW_021133524.1
NW_021132026.1
NW_021137882.1
NW_021134471.1
NZ_MWUM01000272.1
NZ_MWUM01000495.1
NZ_FPLR01001048.1
NZ_QEXE01000100.1
NZ_LWTG01000150.1
NZ_SDVB01000276.1
NZ_QPGR01000049.1
NW_006773653.1
NW_004619990.1
NW_016589016.1
NZ_VAMN01000063.1
NW_001509947.1
NW_011948976.1
NW_011948618.1
NW_011949249.1
NZ_UVXY01000232.1
NZ_FMKF01000051.1
NW_015965746.1
NW_016642380.1
NW_014541774.1
NW_011938989.1
NZ_PTOK01000131.1
NW_010867429.1
NW_004796239.1
NW_006776309.1
NW_006770911.1
NW_006783019.1
NW_006786772.1
NW_006791289.1
NW_006773837.1
NZ_LYJL01000772.1
NZ_LYJL01000466.1
NZ_LYJL01000482.1
NZ_QNGS01000075.1
NZ_QNGP01000584.1
NW_016037610.1
NW_016047524.1
NW_016035961.1
NW_016069913.1
NW_016035664.1
NW_021811221.1
NW_021806166.1
NW_044946.1
NW_006797664.1
NW_001851283.1
NW_018003316.1
NW_018017031.1
NW_017999056.1
NW_017997036.1
NW_018010478.1
NW_018001698.1
NW_018006616.1
NW_017997351.1
NW_017996785.1
NW_018015793.1
NW_007288322.1
NW_009955906.1
NW_007288972.1
NW_007291035.1
NW_007291041.1
NW_010582913.1
NZ_SRJI01000559.1
NW_011949224.1
NW_011949626.1
NW_019676652.1
NW_019677285.1
NW_019680720.1
NW_019672640.1
NW_006793948.1
NW_006780831.1
NW_006791199.1
NW_011302586.1
NW_011279718.1
NW_011240382.1
NW_011284847.1
NW_021771542.1
NW_011276338.1
NW_003001285.1
NZ_PIXJ01000077.1
NW_011105078.1
NW_011105077.1
NZ_FPLR01000624.1
NZ_ABVX01000742.1
NZ_FLZM01000666.1
NZ_FLZM01000544.1
NW_016035315.1
NZ_CDFS01000321.1
NW_021808893.1
NW_020136481.1
NZ_FLZL01001012.1
NZ_BDQM01000456.1
NZ_FREK01000279.1
NZ_FRYB01000279.1
NZ_CDFS01000166.1
NZ_BFDB01000201.1
NZ_BFCN01000366.1
NZ_QYUS01000097.1
NZ_SWLV01000044.1
NZ_QYUS01000075.1
NZ_BFCN01000482.1
NW_021802900.1
NW_021810521.1
NW_020142445.1
NW_020138997.1
NW_006779583.1
NW_006794999.1
NW_006772530.1
NW_006784564.1
NW_006778206.1
NW_015456592.1
NW_015456281.1
NW_015456463.1
NW_021800247.1
NW_021810235.1
NW_007293548.1
NW_010328932.1
NW_009952111.1
NW_007293461.1
NW_017584942.1
NW_017583635.1
NW_017587441.1
NW_017577318.1
NW_017576154.1
NW_017585595.1
NW_020140802.1
NZ_RDSB01000261.1
NZ_RDSB01000208.1
NZ_UVTU01000043.1
NZ_FLZL01000592.1
NZ_FLZL01000398.1
NZ_FRYA01000270.1
NZ_FREJ01000270.1
NZ_JQCU01000476.1
NZ_NBAL01000052.1
NW_016069754.1
NW_016074514.1
NW_016070704.1
NZ_LYJN01000130.1
NW_007292641.1
NW_007290234.1
NW_007294390.1
NW_009958918.1
NW_010343308.1
NW_009955808.1
NW_010344331.1
NW_007290449.1
NW_045113.1
NW_159935.1
NW_161540.1
NW_159912.1
NW_159561.1
NZ_FLYT01000256.1
NZ_PVDJ01000074.1
NZ_PYPZ01000130.1
NZ_LQZO01000212.1
NZ_FRYB01000516.1
NZ_FREK01000516.1
NW_017384270.1
NZ_FLZM01000518.1
NZ_FLZM01000550.1
NZ_FLZB01000443.1
NZ_FLYT01000400.1
NZ_FLYT01000160.1
NZ_QFMA01000278.1
NW_006774567.1
NW_006770170.1
NW_006782552.1
NZ_FWEH01000222.1
NZ_RSEV01000009.1
NZ_FLYT01000341.1
NZ_FLZB01000307.1
NZ_KE353668.1
NZ_KE355733.1
NZ_ATHK01000094.1
NZ_QNGR01000032.1
NZ_QNGT01000026.1
NZ_QNGU01000051.1
NW_007288417.1
NW_010303711.1
NW_013656884.1
NW_013657101.1
NW_013655548.1
NZ_SJCO01000147.1
NW_007292732.1
NW_010346578.1
NW_009962584.1
NW_007291838.1
NZ_UTRS01000158.1
NZ_UIHV01000154.1
NW_001852069.1
NZ_FLZM01000779.1
NZ_FLZM01000738.1
NZ_FLYT01000432.1
NW_001852034.1
NW_001850170.1
NZ_FLZL01000754.1
NZ_FLZL01000747.1
NW_001851378.1
NZ_JQCU01000575.1
NZ_FLZL01000863.1
NZ_SDVB01000084.1
NZ_NQRP01000038.1
NZ_SDVB01000053.1
NZ_PJIV01000072.1
NZ_SDVB01000295.1
NZ_PJIU01000017.1
NZ_ABGO01000722.1
NZ_LYHY01000034.1
NZ_SIJK01000172.1
NZ_SIJK01000169.1
NW_892020.1
NZ_PJIK01000059.1
NZ_NIVF01000108.1
NZ_NQPJ01000020.1
NZ_ABGO01000780.1
NZ_NQRP01000025.1
NZ_CDFS01000307.1
NZ_FLYT01000291.1
NZ_FLZB01000334.1
NZ_FRYB01000558.1
NZ_FREK01000558.1
NW_010343281.1
NW_007288998.1
NW_010347262.1
NW_010316289.1
NW_010335735.1
NW_007294002.1
NW_007294178.1
NW_007289251.1
NW_007294050.1
NW_007290502.1
NW_007289073.1
NW_007291927.1
NW_007288737.1
NW_007293726.1
NW_010343031.1
NW_010342660.1
NW_010318745.1
NW_006783345.1
NW_011971146.1
NW_011969720.1
NW_011969346.1
NW_011967960.1
NW_002717415.1
NZ_CDGH01000084.1
NW_002680673.1
NW_002721892.1
NZ_PYPV01000206.1
NZ_UIJL01000232.1
NZ_FLYS01000263.1
NZ_FLYS01000215.1
NZ_FLZF01000372.1
NZ_FLZM01000661.1
NZ_FLZM01000460.1
NZ_FLZD01000306.1
NZ_FLZD01000311.1
NZ_UVXY01000049.1
NZ_LYJN01000256.1
NW_010346380.1
NW_010348034.1
NW_007288496.1
NZ_RAWR01000483.1
NZ_RAWR01000571.1
NZ_RAWR01000611.1
NZ_RAWR01000628.1
NZ_RAWR01000554.1
NW_018014651.1
NW_018020000.1
NW_017997727.1
NW_017992798.1
NW_017997907.1
NW_018004381.1
NW_017996346.1
NW_017997385.1
NW_017997245.1
NW_018018541.1
NW_016888373.1
NW_002868851.1
NW_002787476.1
NW_002634516.1
NW_002546937.1
NW_016871053.1
NW_016842908.1
NW_002731134.1
NW_016847150.1
NW_002800099.1
NW_002607956.1
NW_016861040.1
NW_002834374.1
NW_002519552.1
NW_006783811.1
NW_006771170.1
NW_006784663.1
NW_006783764.1
NW_019212614.1
NW_002999230.1
NW_021022902.1
NZ_JYDX01000117.1
NZ_LXKJ01000020.1
NZ_QEWJ01000036.1
NZ_JYDY01000077.1
NZ_JXTS01000045.1
NZ_JYEC01000051.1
NW_021018432.1
NW_021018416.1
NW_021018413.1
NW_006785432.1
NW_006785364.1
NW_006785354.1
NW_006785332.1
NW_006785258.1
NZ_QNGT01000097.1
NZ_RJJX01000055.1
NW_016841984.1
NW_001509870.1
NW_016080449.1
NW_006769333.1
NZ_LYIG01000066.1
NZ_FTZV01000484.1
NZ_LAUJ01000207.1
NZ_NSBL01000134.1
NZ_STGB01000031.1
NW_001850446.1
NZ_CDLH01000068.1
NZ_CDLI01000013.1
NZ_FWEH01000271.1
NZ_QVFN01000686.1
NZ_QNGQ01000184.1
NZ_QNGR01000061.1
NZ_QNGS01000057.1
NW_017953934.1
NZ_FLZB01000394.1
NZ_BCOO01000023.1
NZ_UVXS01000004.1
NZ_RDSB01000108.1
NZ_RJLM01000179.1
NZ_PXNC01000098.1
NZ_PXMA01000075.1
NW_011948994.1
NW_001509465.1
NW_019212420.1
NW_016205264.1
NW_016205220.1
NW_016203810.1
NW_016203710.1
NW_016202957.1
NW_016202098.1
NW_016201927.1
NW_016201210.1
NW_016201208.1
NW_016200740.1
NW_016200434.1
NW_016200419.1
NW_016199998.1
NW_016199975.1
NW_016195877.1
NW_016188952.1
NW_016169495.1
NZ_PQBL01000265.1
NW_016589803.1
NW_016589796.1
NW_016589760.1
NW_016589759.1
NW_016589748.1
NW_016589634.1
NW_016589631.1
NW_016589624.1
NW_016589438.1
NW_016589435.1
NW_016589433.1
NW_016588423.1
NW_016588422.1
NW_016638134.1
NZ_NHPK02000471.1
NZ_FLZL01001034.1
NZ_FLZM01000821.1
NZ_NKJL01000136.1
NW_008255615.1
NZ_KL476726.1
NW_008806313.1
NW_002711014.1
NW_011236533.1
NW_021802676.1
NW_013656535.1
NW_021801800.1
NW_011939497.1
NZ_QOWH01000158.1
NW_011938841.1
NZ_LYRQ01000121.1
NZ_SMZJ01000106.1
NW_011939319.1
NZ_LBMR01000043.1
NZ_PDFB01000029.1
NZ_PNER01000127.1
NW_014605191.1
NW_013656263.1
NZ_AGFQ01000178.1
NW_013656962.1
NW_021798220.1
NW_013656646.1
NW_011140519.1
NZ_FLQI01000094.1
NZ_LJRZ01000704.1
NZ_FWEN01000201.1
NZ_CKYY01000056.1
NZ_UIMP01000153.1
NZ_RHGE01000247.1
NZ_LYJL01000715.1
NZ_MDVM02000070.1
NZ_LYJD01000011.1
NW_016047323.1
NW_016047306.1
NZ_PUIX01000176.1
NW_011952984.1
NW_017810038.1
NW_017818460.1
NZ_VAMI01000093.1
NZ_VAQW01000067.1
NW_006790258.1
NW_006790756.1
NW_006778850.1
NW_021805452.1
NW_016589775.1
NZ_PYPV01000345.1
NZ_MSDZ01000001.1
NZ_FRRU01000005.1
NW_003317260.1
NW_021130847.1
NZ_SJCO01000192.1
NW_007288212.1
NW_009252317.1
NW_009956010.1
NW_009958119.1
NW_009959258.1
NW_007287105.1
NW_007290511.1
NW_007289274.1
NZ_FXXZ01000107.1
NZ_FXXW01000007.1
NZ_FXXU01000019.1
NZ_FZRL01000073.1
NZ_QFLR01000187.1
NZ_RXOV01000030.1
NW_007290081.1
NW_007291184.1
NZ_ADBF01000203.1
NZ_ADBF01000080.1
NZ_ADBF01000205.1
NW_021088312.1
NW_016047015.1
NW_018366976.1
NW_001902957.1
NW_003004733.1
NW_002998051.1
NW_002998350.1
NW_003015978.1
NW_003019705.1
NZ_BDDW01000068.1
NZ_BDDW01000098.1
NZ_BDDW01000082.1
NW_011230442.1
NW_011231848.1
NW_011229213.1
NW_011230489.1
NW_011122042.1
NW_011284657.1
NW_011122038.1
NW_018004488.1
NW_018012085.1
NW_017997634.1
NZ_VFDC01000196.1
NZ_RWJW01000061.1
NZ_QHKY01000008.1
NZ_VAMM01000119.1
NZ_RBVL01000053.1
NZ_VAMQ01000123.1
NZ_NIIC01000114.1
NZ_NIIE01000102.1
NZ_NIHY01000092.1
NZ_NIIG01000082.1
NZ_VAMN01000093.1
NZ_RDDR01000035.1
NZ_RDDL01000071.1
NZ_RDDJ01000109.1
NZ_LYJL01000341.1
NZ_RDDP01000098.1
NW_008732445.1
NZ_UIIL01000200.1
NZ_FLZM01000788.1
NZ_FLZF01000341.1
NZ_FLZM01000951.1
NW_021018051.1
NW_020140810.1
NW_161927.1
NW_045135.1
NW_019415903.1
NW_019414689.1
NW_019414773.1
NW_019415957.1
NW_019415682.1
NW_011949155.1
NW_011950367.1
NW_006772424.1
NW_006770042.1
NW_008722621.1
NW_008726979.1
NW_008732689.1
NW_008720865.1
NW_008712982.1
NW_008722688.1
NW_021761219.1
NW_011292937.1
NW_011119927.1
NW_021019664.1
NW_011285002.1
NW_011140236.1
NW_011155117.1
NW_011146772.1
NW_006769554.1
NW_006770999.1
NW_017848436.1
NW_017848907.1
NW_021136914.1
NW_021135200.1
NW_021134960.1
NW_021137269.1
NW_021134932.1
NW_021136843.1
NW_021134651.1
NW_021130565.1
NW_021136556.1
NW_021132600.1
NW_021131455.1
NW_021137516.1
NW_021131348.1
NW_021134632.1
NW_021135635.1
NW_021137662.1
NW_021134381.1
NW_021132853.1
NW_021135162.1
NW_017845461.1
NW_011146677.1
NW_011292919.1
NW_011155046.1
NW_021778355.1
NW_011291777.1
NW_011124884.1
NW_021760344.1
NW_021767283.1
NW_021778144.1
NW_021774111.1
NZ_SDUD01000115.1
NZ_UIIW01000155.1
NZ_QLCK01000126.1
NZ_BGRS01000104.1
NW_011949025.1
NW_021804536.1
NW_018013086.1
NW_018005232.1
NW_018007008.1
NW_018000390.1
NW_018004804.1
NW_018006642.1
NW_011302001.1
NZ_AMSA01000083.1
NZ_AMSB01000089.1
NZ_AMSA01000068.1
NZ_QMKB01000127.1
NW_007292431.1
NW_007288933.1
NZ_SJCO01000294.1
NZ_LYJN01000521.1
NW_007287243.1
NW_021802247.1
NW_018018445.1
NW_018016697.1
NW_018005965.1
NW_018011090.1
NW_017995278.1
NW_021760799.1
NW_011948823.1
NW_011949457.1
NW_011949146.1
NW_011948692.1
NW_011948796.1
NW_011240277.1
NZ_LYHI01000083.1
NZ_LGAX01000180.1
NZ_LYFB01000005.1
NZ_LUKB01000042.1
NZ_LYGO01000023.1
NZ_LYEX01000004.1
NZ_LYGY01000071.1
NZ_SKBM01000097.1
NZ_PTOA01000135.1
NZ_LYHJ01000072.1
NZ_LYHD01000060.1
NZ_LYFB01000020.1
NZ_LGAX01000179.1
NW_008320058.1
NW_007290228.1
NW_007289280.1
NW_011240536.1
NW_011231818.1
NW_011984152.1
NW_011279926.1
NW_011236545.1
NW_011135702.1
NW_011236744.1
NW_011232048.1
NW_011203058.1
NW_016827542.1
NW_011233929.1
NW_011258768.1
NW_016902703.1
NW_016852295.1
NW_016890389.1
NW_011135727.1
NW_016868523.1
NW_003004333.1
NW_003005238.1
NW_003019740.1
NW_003012377.1
NW_003014965.1
NW_003016189.1
NW_002999250.1
NW_003019559.1
NW_003018780.1
NW_002999501.1
NW_003010406.1
NW_003000556.1
NW_003006341.1
NW_003004338.1
NW_003005795.1
NW_002996829.1
NW_003012168.1
NW_006769443.1
NW_006798560.1
NW_006769445.1
NW_006785140.1
NW_006776989.1
NW_006771853.1
NW_006781981.1
NW_006784220.1
NW_006787458.1
NW_006799688.1
NW_006774470.1
NW_006784973.1
NW_020134867.1
NW_005227202.1
NW_007552828.1
NW_014544246.1
NW_006789126.1
NZ_LXPK01000299.1
NZ_FTRE01000027.1
NZ_UVXY01000601.1
NZ_VAJG01000122.1
NW_011123340.1
NW_011292742.1
NW_011165531.1
NW_011234074.1
NW_011236540.1
NW_011176569.1
NW_011247651.1
NW_011232014.1
NW_006791706.1
NW_006786027.1
NW_006794630.1
NW_006794711.1
NW_013411514.1
NW_013382732.1
NW_020070864.1
NW_020066215.1
NW_006770966.1
NW_016588864.1
NW_016589689.1
NW_006781290.1
NW_006783598.1
NW_006775949.1
NW_006770060.1
NW_006790272.1
NW_006782292.1
NW_006797753.1
NW_006773245.1
NZ_FLZM01000204.1
NZ_FLZH01000298.1
NZ_FLZF01000413.1
NZ_FLZM01000557.1
NZ_FLZH01000320.1
NZ_FLZE01000168.1
NZ_LYJL01000775.1
NZ_LBBT01000323.1
NW_007294239.1
NW_009953045.1
NW_007344943.1
NW_010288115.1
NW_007290917.1
NW_010312212.1
NW_010334522.1
NW_007294250.1
NW_007290190.1
NW_010341994.1
NW_016656244.1
NZ_VAIR01000105.1
NZ_NCXC01000121.1
NZ_AHTA01000106.1
NZ_HF922588.1
NW_001824904.1
NZ_QFMC01000735.1
NZ_QFMR01000776.1
NZ_KL476743.1
NZ_KL476724.1
NZ_KL476735.1
NW_010376018.1
NZ_AFPB01000029.1
NZ_LYHC01000093.1
NZ_NQTY01000054.1
NZ_NQPD01000036.1
NZ_PSSB01000116.1
NZ_QNHF01000069.1
NZ_VAMJ01000152.1
NZ_VARD01000080.1
NZ_LYJF01000021.1
NW_007291568.1
NW_007291286.1
NW_009250475.1
NW_007292392.1
NW_007291554.1
NZ_FLZL01000173.1
NZ_AKZK01000270.1
NZ_AKZK01000265.1
NZ_AKZK01000215.1
NZ_AKZK01000196.1
NZ_AUPO01000027.1
NZ_AUPO01000059.1
NW_001509614.1
NZ_LYIF01000060.1
NZ_AKIC01000349.1
NZ_NWDJ01000138.1
NZ_NWDF01000142.1
NZ_NWDH01000147.1
NW_017066626.1
NW_012362824.1
NZ_QFMO01000474.1
NZ_QFLQ01000255.1
NZ_QFLR01000240.1
NZ_MOQP01000145.1
NZ_LYJN01000591.1
NW_009960244.1
NW_007291254.1
NW_010346173.1
NW_007287270.1
NW_007291471.1
NW_010302072.1
NZ_LYFI01000141.1
NW_006793292.1
NW_006797738.1
NW_018000802.1
NW_018003582.1
NW_011948817.1
NZ_UTPZ01000087.1
NW_021801079.1
NW_021789034.1
NZ_MKXF01000280.1
NW_016035757.1
NW_006778371.1
NW_006781891.1
NW_006780965.1
NW_006771714.1
NW_021852768.1
NW_013655372.1
NW_013656602.1
NW_013655989.1
NW_011937190.1
NZ_NQPD01000024.1
NZ_FLLZ01000141.1
NZ_FLZL01000431.1
NZ_FLZL01000501.1
NZ_FLZL01000164.1
NZ_FLZL01000553.1
NZ_FLZL01000814.1
NZ_FLZL01000578.1
NZ_FLZL01000273.1
NZ_FLZL01000569.1
NZ_FLZL01000907.1
NW_017991950.1
NW_018010742.1
NW_017990909.1
NW_018007679.1
NW_017989909.1
NW_018004396.1
NW_017999378.1
NW_018008246.1
NW_018002137.1
NW_017998516.1
NW_017996001.1
NW_017996648.1
NZ_PYPZ01000375.1
NZ_QYJC01000107.1
NZ_NKLF01000176.1
NZ_NPOA01000044.1
NZ_UVXY01000471.1
NZ_UUEP01000018.1
NZ_NPJV01000030.1
NW_018003916.1
NW_018007916.1
NW_018019283.1
NW_017995402.1
NW_017995992.1
NW_018002386.1
NW_018017037.1
NW_021802408.1
NW_021804166.1
NW_011140518.1
NW_010596558.1
NZ_SRJI01000230.1
NZ_SJCO01000290.1
NZ_LGVA01000127.1
NZ_QLNR01000075.1
NW_016140581.1
NW_016145938.1
NW_016134982.1
NW_016133810.1
NW_016137080.1
NW_016146785.1
NW_016142974.1
NW_016138419.1
NW_016138290.1
NZ_FUVP01000148.1
NW_006785137.1
NW_006791077.1
NW_006771022.1
NW_006783021.1
NW_006770272.1
NW_006795383.1
NW_006786628.1
NW_006791213.1
NW_011176574.1
NW_011285344.1
NW_011247633.1
NW_011247674.1
NW_011126835.1
NW_019378930.1
NW_013287835.1
NW_013273299.1
NW_011204157.1
NW_017735702.1
NW_017735573.1
NW_018016313.1
NW_017735255.1
NW_017737815.1
NZ_NWEB01000061.1
NZ_NWDN01000161.1
NZ_NWEU01000109.1
NZ_NWDM01000179.1
NZ_NWDL01000142.1
NZ_NWDQ01000172.1
NZ_NWDP01000122.1
NZ_NWFI01000092.1
NZ_NWDS01000149.1
NZ_NWEV01000108.1
NZ_AEYE02000061.1
NZ_SGPH01000107.1
NZ_MTLF01000122.1
NZ_LYIQ01000005.1
NZ_BFCS01000376.1
NZ_UIUZ01000058.1
NZ_BFCK01000521.1
NZ_MWRX01000043.1
NZ_RJNE01000022.1
NZ_CKGI01000047.1
NZ_CLUK01000054.1
NZ_CMKS01000097.1
NZ_CQSC01000282.1
NZ_LZRJ01000018.1
NZ_MLZH01000047.1
NZ_BEFF01000056.1
NZ_CZJV02000175.1
NZ_UTRS01000026.1
NZ_UTPZ01000056.1
NZ_PXWD01001683.1
NZ_SGXV01000219.1
NZ_RMVI01000021.1
NZ_FECI01000037.1
NZ_BCMN01000082.1
NZ_VIGC01000167.1
NZ_FTZV01000465.1
NZ_NACC01000070.1
NZ_BFCO01000235.1
NZ_CKCF01000057.1
NZ_CQTE01000274.1
NZ_CMHF01000082.1
NZ_PQBL01000350.1
NZ_UEFZ01000102.1
NZ_LYMJ01000079.1
NZ_CZJT01000152.1
NZ_PYQC01000460.1
NZ_RJPC01000037.1
NZ_CMHC01000048.1
NZ_NPDO01000103.1
NZ_CMIH01000039.1
NZ_FVQV01000029.1
NZ_CIEA01000134.1
NZ_CFBR01000077.1
NZ_FXYJ02000037.1
NZ_BFCU01000207.1
NZ_CMIB01000059.1
NZ_JQOE01000053.1
NZ_CSAF01000411.1
NZ_UVXY01000479.1
NZ_FWYR01000068.1
NW_017384648.1
NZ_QWZT01000056.1
NW_017823435.1
NW_017810568.1
NW_017814225.1
NW_017818892.1
NW_017815337.1
NW_017821217.1
NW_017814175.1
NW_017812642.1
NW_017810024.1
NW_011234133.1
NW_011155002.1
NW_011292863.1
NW_011146662.1
NZ_LYFT01000080.1
NZ_LDOD01000051.1
NZ_LYGF01000075.1
NZ_LYGS01000046.1
NZ_LYGQ01000116.1
NZ_LYGK01000081.1
NZ_AZYK01000148.1
NZ_CAHY01000093.1
NW_015967854.1
NW_016650166.1
NW_016630997.1
NW_016670120.1
NW_016612570.1
NW_007575903.1
NW_015968837.1
NW_016628044.1
NW_016639046.1
NW_016639244.1
NZ_UYIE01000055.1
NZ_UILS01000230.1
NZ_SEMB01000089.1
NZ_LYIQ01000034.1
NZ_SDOB01000057.1
NZ_RZHJ01000082.1
NZ_PQGN01000044.1
NZ_CMKS01000115.1
NZ_QNGG01000088.1
NZ_QDFG01000212.1
NZ_QEWH01000195.1
NZ_QBUW01000058.1
NZ_QFKU01000071.1
NZ_QEVW01000055.1
NZ_MZNT01000043.1
NZ_MZNT01000058.1
NZ_PNOZ01000226.1
NZ_QFRG01000175.1
NZ_SMOA01000697.1
NZ_QGNX01000051.1
NZ_QMKJ01000018.1
NZ_SMSJ01000307.1
NZ_PJIX01000030.1
NZ_SNAA01000052.1
NZ_RDQT01000036.1
NZ_SMOA01000724.1
NZ_SGPH01000063.1
NZ_QEYR01000142.1
NZ_QMKJ01000009.1
NZ_PJII01000061.1
NZ_QMIL01000013.1
NZ_PJIS01000178.1
NZ_RKQB01000029.1
NZ_NKJP01000169.1
NZ_LYFE01000055.1
NZ_LYFG01000012.1
NZ_LYGD01000060.1
NZ_LYGJ01000069.1
NZ_NKJK01000099.1
NZ_NKKK01000104.1
NZ_LYIZ01000071.1
NZ_LYJM01000006.1
NZ_NKJO01000191.1
NZ_QFBW01000251.1
NZ_SDOB01000055.1
NZ_SDOD01000043.1
NZ_LHYZ01000041.1
NZ_QNJA01000002.1
NZ_QNIX01000002.1
NZ_NMVR01000299.1
NZ_JRGN01000044.1
NZ_LYMU01000017.1
NZ_SRII01000073.1
NZ_RPFJ01000115.1
NZ_QKNS01000056.1
NZ_RZHI01000078.1
NZ_SWED01000061.1
NZ_SDOC02000058.1
NZ_QMIL01000037.1
NZ_RZHK01000074.1
NZ_SGPH01000093.1
NZ_VHOB01000188.1
NZ_LONH01000239.1
NZ_NFRR01000254.1
NW_010892601.1
NW_013564809.1
NW_013549006.1
NZ_QFLT01000147.1
NZ_QFLV01000314.1
NZ_QFRV01000326.1
NZ_LYJL01000595.1
NW_007293161.1
NZ_FLZL01000457.1
NZ_LXKJ01000028.1
NZ_UILH01000131.1
NZ_FLYX01000206.1
NZ_LUUE01000121.1
NZ_LUUE01000005.1
NW_014736444.1
NW_003789925.1
NW_003793770.1
NW_003794984.1
NW_003794023.1
NW_003790249.1
NW_003790256.1
NW_020139003.1
NW_021811578.1
NW_021800161.1
NW_020138994.1
NW_013656663.1
NW_014609251.1
NW_014619855.1
NW_014612840.1
NW_014619839.1
NW_013556648.1
NW_014605432.1
NW_014602696.1
NW_013555245.1
NW_006796167.1
NW_006786272.1
NZ_MRAA01000096.1
NW_018367562.1
NW_018366212.1
NW_018367561.1
NW_018367560.1
NW_016085177.1
NW_016065991.1
NW_016085010.1
NW_021794579.1
NZ_UVXY01000129.1
NZ_PYPV01000287.1
NZ_UIKU01000165.1
NZ_MDVY01000098.1
NZ_UIJQ01000189.1
NW_002728439.1
NW_002621401.1
NW_021131043.1
NW_021133013.1
NW_021135952.1
NW_021136103.1
NW_021134857.1
NW_021136146.1
NW_003004233.1
NW_003006975.1
NW_003000748.1
NW_003018944.1
NW_003015539.1
NW_003013199.1
NW_003018576.1
NZ_FWEH01000263.1
NZ_UVXY01000009.1
NZ_CQTE01000376.1
NZ_CQSC01000325.1
NZ_RJPC01000018.1
NZ_NWDR01000109.1
NZ_CGZQ01000116.1
NZ_NRUA01000026.1
NZ_BFCS01000180.1
NZ_QDDV01000116.1
NZ_FTZV01000404.1
NZ_QNGM01000068.1
NZ_FREH01000302.1
NZ_FRXY01000302.1
NZ_CQTE01000316.1
NZ_CSAF01000478.1
NZ_NKLG01000353.1
NZ_LYPH01000005.1
NZ_UTOQ01000008.1
NZ_CGZQ01000080.1
NZ_UUPR01000040.1
NZ_QLBR01000120.1
NZ_CQSC01000349.1
NZ_PTJK01000091.1
NZ_BFCU01000206.1
NZ_LHAT01000287.1
NZ_CQTE01000298.1
NZ_BGLU01000144.1
NW_019462886.1
NW_019490571.1
NW_019508504.1
NW_019443868.1
NZ_KE353637.1
NZ_KE356111.1
NZ_KE359698.1
NZ_FPMO01000159.1
NZ_FPLR01000201.1
NZ_KE360163.1
NZ_KE360579.1
NZ_KE360525.1
NZ_FPLR01000067.1
NZ_FPLR01000645.1
NZ_LYXN01000162.1
NZ_FPLR01000684.1
NZ_FPLR01000848.1
NZ_AJXG01000326.1
NZ_AJXJ01000762.1
NZ_AJXI01000255.1
NZ_PTOA01000197.1
NZ_PTOK01000100.1
NW_011948693.1
NW_002042078.1
NZ_FLZB01000254.1
NZ_ABVX01000803.1
NZ_ABVX01000364.1
NZ_ABVX01000409.1
NZ_ABVX01000463.1
NZ_ABVX01000996.1
NZ_ABVX01000330.1
NZ_LYJN01000223.1
NZ_SGWA01000067.1
NW_007290471.1
NW_007291956.1
NW_007292861.1
NW_010339785.1
NW_007291593.1
NW_010328479.1
NW_007290669.1
NW_009955041.1
NW_007293313.1
NZ_CDFS01000169.1
NW_001850558.1
NW_001850959.1
NW_001850728.1
NZ_LUUE01000060.1
NZ_BFCN01000592.1
NZ_BFCN01000383.1
NZ_ABCR01000026.1
NZ_ABCR01000023.1
NW_017575907.1
NZ_QOAY01000142.1
NW_020067926.1
NW_020070571.1
NZ_LYJJ01000072.1
NZ_JH600096.1
NZ_JH600101.1
NZ_JH600107.1
NZ_JH600109.1
NZ_JH600074.1
NZ_JRLJ01000022.1
NZ_JH600108.1
NZ_JRLJ01000001.1
NZ_JRLL01000004.1
NZ_MSRF01000080.1
NZ_FLYU01000230.1
NW_011626166.1
NW_021844376.1
NZ_BAMW01000035.1
NW_021804643.1
NW_016820379.1
NW_016217896.1
NW_016200549.1
NW_016233790.1
NW_016229413.1
NW_016206482.1
NW_016214179.1
NW_016230975.1
NW_016230967.1
NW_016223896.1
NZ_MSRF01000021.1
NZ_QLYS01000118.1
NZ_MIWG01000103.1
NZ_QFFO01000833.1
NZ_MIWO01000119.1
NZ_FLYU01000228.1
NZ_QNGQ01000094.1
NW_020187653.1
NW_007289865.1
NW_009954781.1
NW_009648186.1
NW_009955550.1
NW_007287378.1
NZ_FLZL01000295.1
NZ_NKLI01000394.1
NZ_NRRJ01000087.1
NZ_SUSS01000201.1
NW_019680847.1
NW_019680800.1
NW_019680765.1
NW_019680763.1
NW_019414965.1
NW_019415209.1
NW_019138343.1
NZ_QYJT01000076.1
NW_021015478.1
NZ_PDFB01000028.1
NZ_QANL01000131.1
NW_016075295.1
NW_018366971.1
NW_011949682.1
NZ_PVDJ01000068.1
NZ_UVXY01000481.1
NZ_NAOZ01000103.1
NW_018391398.1
NW_018391447.1
NW_018390520.1
NW_020189649.1
NW_006771339.1
NW_006795367.1
NW_006787283.1
NZ_LVFB01000030.1
NZ_SDVB01000181.1
NZ_UIMB01000174.1
NZ_NKKS01000232.1
NW_001842536.1
NZ_FLZF01000210.1
NZ_FLZM01000491.1
NZ_FLZH01000431.1
NZ_QNGS01000135.1
NZ_QNGO01000172.1
NW_007293142.1
NW_010585957.1
NZ_SJCO01000096.1
NW_007294015.1
NW_009244881.1
NW_009649774.1
NW_010346237.1
NZ_SRJI01000744.1
NW_010319180.1
NZ_FLZD01000206.1
NZ_FLZF01000213.1
NZ_FLZM01000268.1
NZ_UWGE01000006.1
NZ_PYPZ01000271.1
NZ_CAAKNK010000249.1
NZ_BFCK01000783.1
NZ_FLZB01000261.1
NZ_PNET01000141.1
NZ_PYPV01000351.1
NW_020137234.1
NW_020138783.1
NW_020136210.1
NW_020135537.1
NW_020142303.1
NW_020138719.1
NW_020142335.1
NW_020141879.1
NZ_NQRK01000028.1
NZ_NQRP01000027.1
NZ_PXWD01000231.1
NW_011302424.1
NZ_UVXY01000216.1
NZ_CKCF01000061.1
NZ_MWPX01000161.1
NZ_BFCK01000761.1
NZ_LYMJ01000133.1
NZ_RJNC01000092.1
NZ_SACX01000137.1
NZ_BFCU01000202.1
NZ_QHIK01000087.1
NZ_CQTE01000358.1
NZ_LDTK01000127.1
NZ_QLCI01000119.1
NZ_BFCK01000460.1
NZ_QNGR01000096.1
NZ_QNGQ01000137.1
NZ_QNGS01000122.1
NZ_LYJL01000263.1
NZ_SJCO01000148.1
NZ_LYJL01000240.1
NW_016647993.1
NW_016636720.1
NZ_SGTU01000616.1
NW_007292803.1
NW_014627632.1
NW_011132083.1
NW_011126823.1
NW_011236564.1
NW_011135765.1
NW_011504692.1
NW_013655847.1
NW_020139158.1
NW_011284307.1
NW_011146828.1
NW_007370110.1
NW_006789701.1
NW_013655905.1
NW_013656633.1
NW_013656728.1
NW_013656418.1
NW_013656450.1
NW_013656028.1
NW_013656934.1
NW_013656818.1
NW_013656357.1
NW_013656277.1
NW_013656130.1
NW_020142222.1
NW_013655862.1
NW_013655482.1
NW_013656445.1
NW_013655977.1
NW_006780302.1
NW_006779199.1
NW_006782048.1
NW_006775985.1
NW_016035216.1
NW_016064251.1
NW_016087508.1
NW_016064722.1
NW_016087065.1
NW_016067541.1
NW_016085237.1
NW_016040539.1
NW_016074445.1
NW_016063952.1
NW_016085057.1
NZ_UYIH01000211.1
NZ_UVXY01000586.1
NZ_FLZM01000199.1
NZ_PYPV01000320.1
NZ_UIHU01000177.1
NZ_FLZL01000601.1
NZ_CDFS01000121.1
NZ_FLZL01000843.1
NZ_FWDR01000254.1
NW_016589582.1
NZ_LFHI01000149.1
NW_020136490.1
NW_013655726.1
NZ_AJXJ01000396.1
NZ_AJXJ01000195.1
NZ_AJXH01000095.1
NW_017163131.1
NW_004796042.1
NW_004781018.1
NW_004795720.1
NW_004791520.1
NW_004782675.1
NW_004796973.1
NZ_FPMM01000157.1
NZ_FPMM01000111.1
NZ_PWCF01000082.1
NZ_SATR01000345.1
NW_016590051.1
NW_016590883.1
NW_020138693.1
NW_021805987.1
NW_021793512.1
NW_021796934.1
NW_011135800.1
NW_016868705.1
NW_016872080.1
NW_011129156.1
NW_011230500.1
NW_016850579.1
NW_016858250.1
NW_011232136.1
NW_003114626.1
NW_011240742.1
NW_011140401.1
NW_006775338.1
NW_006779406.1
NW_006784278.1
NW_006796926.1
NW_006792097.1
NW_006776248.1
NW_006775199.1
NW_006199491.1
NW_006199187.1
NZ_QNGT01000181.1
NW_007287877.1
NW_018013683.1
NZ_PQTZ01000123.1
NZ_PQTQ01000088.1
NZ_KE359892.1
NZ_KE360014.1
NZ_KE356018.1
NZ_KE359694.1
NZ_KE355981.1
NW_001943082.1
NW_001943298.1
NZ_AAGB01000300.1
NZ_AAGB01000274.1
NW_001943391.1
NW_001944274.1
NW_001945431.1
NZ_NXIV01000356.1
NW_008795281.1
NW_019429040.1
NW_019429010.1
NW_019428997.1
NW_019428983.1
NW_019415374.1
NW_003011388.1
NW_014628827.1
NZ_LUUE01000096.1
NZ_PIZU01000116.1
NW_016088337.1
NZ_LWTI01000147.1
NW_006778072.1
NZ_QLYV01000012.1
NZ_UVXY01000472.1
NZ_SWCT01000159.1
NZ_FTZV01000459.1
NZ_PYPV01000312.1
NZ_PYPZ01000141.1
NZ_VHOB01000130.1
NZ_UVXY01000442.1
NZ_PYPV01000309.1
NZ_PYPV01000300.1
NW_017569476.1
NW_017574095.1
NW_017584248.1
NZ_RXOQ01000016.1
NZ_BFCU01000305.1
NZ_CQSC01000274.1
NZ_UTPZ01000022.1
NZ_UTRS01000066.1
NZ_UYWZ01000177.1
NZ_FLZB01000350.1
NZ_FLYT01000316.1
NZ_PYPZ01000424.1
NZ_FLZL01000663.1
NZ_SUSS01000105.1
NW_011948683.1
NZ_QFLX01000607.1
NZ_QFLU01000895.1
NZ_QFLR01000961.1
NZ_QFMG01000837.1
NZ_MBRT01000551.1
NZ_FLZL01000892.1
NZ_QFMA01000301.1
NZ_LZYZ01000014.1
NZ_MLCB01000032.1
NZ_LZZA01000021.1
NZ_JJMM01000003.1
NZ_LRHW01000021.1
NZ_LYPG01000007.1
NZ_LRRD01000055.1
NZ_BAHT02000302.1
NZ_BAHT02000317.1
NZ_ABVX01000772.1
NZ_BAHT02000326.1
NW_011155282.1
NW_011236577.1
NW_011176592.1
NW_008704655.1
NW_008704452.1
NW_008705531.1
NW_008704573.1
NZ_NADW01000173.1
NZ_QFXK01000006.1
NZ_NADW01000246.1
NZ_NADW01000236.1
NZ_NADW01000231.1
NZ_NSBL01000108.1
NZ_LYIP01000083.1
NZ_LYJE01000078.1
NZ_LYJF01000026.1
NZ_LYIU01000085.1
NZ_BFCN01000371.1
NW_010337320.1
NW_010311785.1
NW_011126824.1
NW_011188496.1
NW_011120867.1
NW_011122019.1
NW_011122017.1
NW_011194910.1
NW_011120876.1
NW_011122013.1
NW_011119918.1
NZ_POAT01000233.1
NW_017383152.1
NW_011948951.1
NW_011949256.1
NW_011950555.1
NZ_QNGW01000085.1
NW_003315049.1
NZ_CDFS01000178.1
NZ_UVXY01000196.1
NZ_UILW01000082.1
NZ_FLZM01000608.1
NZ_FLZH01000133.1
NZ_FLZE01000190.1
NZ_FWDR01000199.1
NZ_FLYR01000131.1
NZ_FLZM01000342.1
NZ_FLZM01000958.1
NZ_FLZM01000826.1
NZ_FLZM01000655.1
NZ_QFMA01000276.1
NZ_NRMH01000231.1
NZ_QFMA01000333.1
NZ_MBRZ01000152.1
NZ_NRLG01000256.1
NZ_NRJV01000331.1
NZ_NRKX01000160.1
NZ_QFLP01000373.1
NZ_QFMG01001067.1
NZ_QFMG01000765.1
NZ_PHQY01000074.1
NZ_NRKX01000084.1
NZ_CDFS01000153.1
NZ_SISF01000005.1
NW_004791416.1
NW_004794115.1
NW_004791500.1
NW_004796785.1
NW_016613893.1
NW_016648067.1
NW_016641655.1
NW_016657246.1
NW_016633869.1
NW_016654585.1
NW_016653280.1
NW_016622880.1
NZ_BFCN01000511.1
NZ_FPMM01000085.1
NZ_QFLR01000220.1
NZ_QNGP01000512.1
NW_007294368.1
NW_007293730.1
NW_007287945.1
NW_007293483.1
NW_009953553.1
NW_007288346.1
NW_007291967.1
NW_007294030.1
NZ_VARK01000069.1
NZ_VAMI01000141.1
NZ_VAMF01000120.1
NZ_VAMI01000144.1
NZ_VAMN01000110.1
NZ_VAML01000057.1
NZ_VAMN01000120.1
NZ_VAMH01000086.1
NZ_VAMN01000099.1
NW_018018426.1
NW_003005957.1
NW_016659495.1
NW_007555457.1
NW_016650853.1
NW_014543495.1
NW_016642392.1
NW_016655890.1
NW_016648490.1
NW_016644622.1
NW_014542273.1
NW_016646272.1
NW_016654728.1
NW_016651829.1
NW_007561205.1
NW_016636151.1
NW_016638934.1
NW_016652634.1
NW_016620735.1
NW_016683258.1
NW_016681895.1
NW_014541792.1
NW_014542864.1
NW_016625901.1
NW_016655244.1
NW_016657798.1
NW_016654412.1
NW_016625739.1
NW_016682460.1
NW_016652564.1
NW_007568406.1
NW_015968881.1
NW_007569239.1
NW_015966233.1
NW_016615148.1
NW_015969766.1
NW_007564033.1
NW_014544105.1
NW_016620216.1
NW_016652450.1
NW_016617484.1
NW_016662233.1
NW_016666280.1
NW_016616386.1
NZ_AJXJ01000507.1
NZ_AJXG01000207.1
NZ_AJXJ01000655.1
NZ_AJXJ01000277.1
NW_019668429.1
NW_019658151.1
NW_013656493.1
NW_021809354.1
NW_021791273.1
NW_021778732.1
NW_012384403.1
NW_006792190.1
NW_006795962.1
NW_006781806.1
NW_006797915.1
NW_006790301.1
NW_006778751.1
NW_006787248.1
NW_011950513.1
NW_011948579.1
NW_001852280.1
NZ_QLAU01000089.1
NZ_BIHT01000066.1
NZ_UIHZ01000157.1
NZ_LYGB01000007.1
NZ_QNGO01000143.1
NZ_QNGQ01000272.1
NZ_QNGO01000077.1
NW_019682602.1
NW_019674408.1
NW_019672790.1
NZ_NCXA01000180.1
NZ_NCXA01000141.1
NZ_NCXA01000206.1
NZ_NCXA01000187.1
NZ_NCXA01000205.1
NZ_NCWR01000073.1
NZ_NCXA01000219.1
NZ_NCXA01000203.1
NZ_NCXA01000167.1
NW_019681644.1
NW_019681637.1
NW_013350935.1
NW_019677109.1
NZ_FLZM01000900.1
NZ_FLZM01001035.1
NZ_FLZM01000954.1
NZ_FLZM01000986.1
NZ_FLZM01000756.1
NZ_FLZL01000789.1
NZ_FLZM01000585.1
NZ_FLZM01000565.1
NZ_FLZM01000571.1
NZ_FLYR01000124.1
NZ_AFID01000047.1
NW_013655928.1
NZ_LYJN01000364.1
NW_007290105.1
NW_007292692.1
NW_007290113.1
NW_017578729.1
NW_006785193.1
NW_006794833.1
NW_013345696.1
NW_013316345.1
NW_006785744.1
NW_020169133.1
NW_163725.1
NW_003316635.1
NW_011948952.1
NW_001851511.1
NW_001850740.1
NW_001852194.1
NW_001850620.1
NW_001850880.1
NW_018014690.1
NW_017999693.1
NW_017996923.1
NW_017993030.1
NW_017996262.1
NW_018004673.1
NW_017999488.1
NW_018010115.1
NW_017998446.1
NW_017852826.1
NW_017844774.1
NW_017844841.1
NW_019667682.1
NW_017989795.1
NW_017999929.1
NW_017850817.1
NW_017848804.1
NW_017846857.1
NW_017846858.1
NW_017845891.1
NW_021130543.1
NW_016115962.1
NW_010331225.1
NW_007289456.1
NW_010335592.1
NW_007288451.1
NW_009952387.1
NW_009956919.1
NW_009955644.1
NW_007290382.1
NZ_VARF01000076.1
NZ_VAMO01000101.1
NZ_LYJG01000016.1
NZ_UVXY01000537.1
NZ_PJIW01000058.1
NZ_PJIO01000098.1
NZ_PJIN01000076.1
NZ_CDFS01000368.1
NZ_UVVQ01000002.1
NZ_AGFQ01000062.1
NZ_AGFQ01000122.1
NZ_JXQM01000218.1
NZ_JXQM01000115.1
NZ_JXQM01000100.1
NZ_UIMK01000284.1
NZ_UJAA01000106.1
NZ_FLZL01000583.1
NW_017738266.1
NW_017737224.1
NW_017735312.1
NZ_QNKX01000011.1
NW_021130328.1
NW_021131110.1
NZ_LFZQ01000046.1
NZ_QMKB01000152.1
NW_010313055.1
NW_007287881.1
NW_007290130.1
NW_010292460.1
NZ_LYJO01000089.1
NW_009960031.1
NW_010346211.1
NW_007290310.1
NW_009956184.1
NW_007288302.1
NW_010317538.1
NW_010325969.1
NW_010343474.1
NW_010348930.1
NW_007288445.1
NW_010339311.1
NW_007291962.1
NZ_RAWR01000591.1
NZ_RAWR01000509.1
NZ_FLMA01000207.1
NZ_CDGH01000121.1
NZ_LAOH01000004.1
NZ_ABVX01000431.1
NZ_CVND01000098.1
NZ_CVND01000155.1
NZ_CVND01000134.1
NZ_CVND01000135.1
NZ_CVND01000094.1
NZ_LYLB01000004.1
NZ_LYLK01000074.1
NZ_KE360327.1
NZ_KE360434.1
NZ_FPLR01000051.1
NZ_FPME01000004.1
NZ_LYXN01000182.1
NW_011302600.1
NW_011302518.1
NW_011302476.1
NW_011302441.1
NW_011302418.1
NW_011302374.1
NW_011236442.1
NW_020139802.1
NW_020142488.1
NW_020135994.1
NW_016590608.1
NW_020140844.1
NZ_FLZL01000385.1
NZ_UIIS01000136.1
NZ_BFCS01000173.1
NZ_BFCS01000167.1
NZ_UVXY01000059.1
NW_004443515.1
NZ_UTRS01000061.1
NZ_QLAN01000114.1
NZ_CDFS01000312.1
NZ_PYPZ01000628.1
NW_016067733.1
NW_020135361.1
NW_020135669.1
NW_020138019.1
NW_020137542.1
NW_020138880.1
NW_020137433.1
NW_020136004.1
NW_020139787.1
NW_020134384.1
NW_020136539.1
NW_020134927.1
NW_020135422.1
NW_020135594.1
NW_020137428.1
NW_020135565.1
NW_020094191.1
NW_007291504.1
NW_007289255.1
NW_006770143.1
NW_006779760.1
NW_006783723.1
NW_006787130.1
NW_006797843.1
NW_006783494.1
NZ_FLZL01000715.1
NZ_FLZL01000613.1
NZ_FLZL01001011.1
NZ_LYEX01000013.1
NZ_LUKC01000031.1
NZ_LUKB01000038.1
NZ_LYHM01000074.1
NZ_LYGO01000057.1
NZ_LYJM01000090.1
NZ_LXWZ01000153.1
NZ_LYHI01000085.1
NZ_LYGY01000009.1
NZ_SWCT01000196.1
NZ_PYPV01000198.1
NZ_LYIA01000054.1
NZ_UIMZ01000602.1
NZ_UIHJ01000147.1
NZ_PHNZ01000625.1
NZ_MDVY01000096.1
NZ_UIII01000385.1
NZ_PYPZ01000487.1
NZ_UIKK01000281.1
NZ_PJIO01000058.1
NZ_PYPV01000373.1
NZ_NKLI01000260.1
NW_004778100.1
NZ_PEDI01000249.1
NZ_PEDI01000403.1
NZ_PEDI01000208.1
NZ_LZFM01000060.1
NZ_ABVX01000999.1
NW_016651654.1
NZ_VAIP01000110.1
NZ_JMEK01000186.1
NW_010945772.1
NZ_CDFS01000332.1
NZ_PYPZ01000288.1
NZ_UVXY01000083.1
NZ_PYPV01000229.1
NZ_JDWB01000132.1
NZ_JDWB01000094.1
NZ_JDWB01000125.1
NZ_JDWB01000078.1
NZ_JDWB01000077.1
NZ_JDWB01000106.1
NZ_JDWB01000064.1
NZ_JDWB01000063.1
NZ_JDWB01000091.1
NZ_JDWB01000118.1
NZ_FLZM01000670.1
NZ_FLZH01000167.1
NZ_FLZE01000136.1
NW_001977148.1
NW_021791161.1
NW_021789989.1
NZ_VCBY01000015.1
NW_021791292.1
NW_020139417.1
NZ_FPIH01000095.1
NZ_FPMP01000029.1
NW_019121008.1
NW_019117100.1
NW_007292163.1
NW_007294232.1
NZ_SJCO01000318.1
NW_006786777.1
NW_006789108.1
NW_006791009.1
NW_006773343.1
NW_006775507.1
NW_011284817.1
NW_011165602.1
NW_011292322.1
NW_011229241.1
NW_011279664.1
NW_011155069.1
NW_003134550.1
NW_017571320.1
NW_017595697.1
NW_006778923.1
NW_006792204.1
NW_006791341.1
NW_006772539.1
NW_006798419.1
NW_011982023.1
NW_018009675.1
NW_014543489.1
NZ_LXWZ01000171.1
NZ_FPMP01000114.1
NW_019675468.1
NW_019677320.1
NW_006775966.1
NW_006772797.1
NW_006795909.1
NW_006780335.1
NW_006778805.1
NW_006793789.1
NW_006772770.1
NW_006778962.1
NZ_BFCN01000462.1
NZ_LMJC01000028.1
NZ_LMIZ01000017.1
NZ_LMJC01000023.1
NW_016189004.1
NW_019823731.1
NW_021634961.1
NW_016843126.1
NW_002726944.1
NW_002647176.1
NW_002797208.1
NW_002686464.1
NW_002612407.1
NW_016807356.1
NW_016846869.1
NW_002585738.1
NW_002715888.1
NW_002708434.1
NW_002703931.1
NW_002743928.1
NW_002800866.1
NW_017593220.1
NW_018006819.1
NW_018010041.1
NW_017995778.1
NW_006782829.1
NW_006775855.1
NW_006798437.1
NW_006779696.1
NW_006776779.1
NW_008318531.1
NW_018018043.1
NW_017997008.1
NW_018016842.1
NZ_KE360078.1
NZ_KE360127.1
NZ_FPME01000020.1
NZ_FPLR01000109.1
NZ_FPIF01000072.1
NZ_FPLR01000368.1
NZ_FPMO01000142.1
NZ_FPIF01000062.1
NZ_FPME01000106.1
NZ_FPIM01000010.1
NZ_FPIE01000049.1
NZ_FPIE01000010.1
NZ_FPIF01000013.1
NZ_KE360568.1
NZ_FPMQ01000023.1
NZ_LUKU01000227.1
NZ_NMUQ01000013.1
NZ_FPLR01000053.1
NZ_KE360572.1
NZ_KE360152.1
NZ_FPIM01000007.1
NZ_KE360065.1
NZ_FPIE01000005.1
NZ_KE360607.1
NZ_FPIK01000020.1
NZ_FPMP01000028.1
NZ_FPMM01000011.1
NZ_FPML01000008.1
NW_160100.1
NW_163901.1
NW_045203.1
NW_159572.1
NW_011501961.1
NW_017995028.1
NZ_BFCS01000171.1
NZ_NPMW01000041.1
NW_016658720.1
NW_015965327.1
NW_012160910.1
NW_016621114.1
NW_016658465.1
NW_016609081.1
NZ_BEAO01000127.1
NZ_FLLZ01000150.1
NZ_FLMA01000124.1
NZ_NIYP01000032.1
NZ_FLLR01000168.1
NZ_FLMB01000131.1
NZ_BFCN01000479.1
NW_011285332.1
NW_011285254.1
NW_011949696.1
NZ_NADT01000153.1
NZ_NADV01000153.1
NZ_NADW01000132.1
NZ_NADV01000100.1
NZ_NADU01000286.1
NZ_NADW01000133.1
NZ_NADW01000228.1
NZ_NADW01000244.1
NZ_NADT01000119.1
NZ_NADW01000264.1
NZ_NSBL01000124.1
NZ_NADU01000552.1
NZ_CDGH01000125.1
NZ_VAMG01000045.1
NZ_VAMK01000086.1
NZ_VAMK01000089.1
NZ_VAQU01000073.1
NZ_VAML01000125.1
NZ_BFAC01000056.1
NW_007357109.1
NW_007291540.1
NW_009955641.1
NW_007293174.1
NZ_BFCN01000177.1
NZ_BFDB01000146.1
NZ_BGNE01000121.1
NZ_BFCL01000135.1
NZ_BFCW01000112.1
NZ_BFDG01000143.1
NZ_FLZE01000198.1
NZ_VAMQ01000068.1
NZ_LELB01000284.1
NZ_VAMN01000122.1
NZ_MULG01000048.1
NZ_QNUV01000036.1
NW_008737973.1
NW_011240692.1
NW_011232055.1
NW_011240495.1
NW_011165593.1
NW_011135784.1
NW_016035735.1
NW_016069613.1
NW_011949504.1
NW_016639199.1
NW_015967323.1
NW_016656183.1
NW_016632856.1
NW_016649893.1
NW_015968029.1
NW_007568122.1
NW_016621604.1
NW_016622366.1
NW_015969505.1
NW_016630703.1
NW_011948672.1
NW_011949511.1
NW_011114983.1
NW_011114582.1
NW_011114220.1
NW_011266738.1
NW_011193201.1
NW_011247659.1
NW_011119915.1
NW_011119017.1
NW_011119016.1
NW_011117011.1
NW_011122048.1
NW_011116424.1
NW_003005226.1
NW_003007326.1
NW_013655971.1
NW_013656158.1
NW_013655934.1
NW_013656071.1
NW_021804335.1
NW_007563762.1
NW_012161592.1
NW_007555865.1
NW_007571245.1
NW_016657440.1
NW_016637196.1
NW_016682262.1
NW_016654980.1
NW_016649850.1
NW_016632367.1
NW_014542873.1
NW_016656246.1
NW_016610824.1
NW_016633654.1
NW_016650413.1
NW_016658388.1
NW_016627091.1
NW_016637507.1
NW_016658699.1
NW_016620926.1
NW_016635717.1
NW_016611531.1
NW_016643879.1
NW_016650258.1
NZ_UWDA01000505.1
NZ_FTRP01000045.1
NZ_QLAN01000137.1
NZ_CVWE01000789.1
NZ_FTRP01000035.1
NZ_FPLA01000079.1
NW_021799616.1
NW_021800426.1
NW_021806154.1
NW_021800706.1
NW_021800841.1
NW_019212011.1
NW_019677714.1
NW_016884825.1
NW_016898203.1
NW_021021928.1
NZ_FPLR01000064.1
NZ_FPLR01000953.1
NZ_FPLR01000192.1
NZ_KE360638.1
NW_016588453.1
NZ_ML236254.1
NZ_ML146476.1
NZ_PYHT01000056.1
NZ_PSZB01000068.1
NZ_PSZF01000069.1
NZ_PSZA01000052.1
NZ_ML236239.1
NZ_ML146344.1
NW_020135745.1
NW_020134885.1
NW_017826323.1
NW_017825630.1
NW_018004726.1
NW_018002689.1
NW_018013591.1
NW_017994975.1
NW_018012230.1
NW_017994678.1
NZ_AMSB01000129.1
NZ_QLNR01000100.1
NZ_PJIM01000023.1
NZ_QAPE01000036.1
NZ_AMSA01000064.1
NZ_AMSB01000043.1
NW_007288401.1
NW_007288392.1
NZ_JQCU01000544.1
NZ_RXOP01000032.1
NZ_FLZM01000829.1
NW_006771825.1
NW_006784249.1
NW_006798095.1
NZ_VAMO01000157.1
NZ_VAMK01000116.1
NZ_VAMO01000146.1
NZ_VAMK01000109.1
NZ_LYII01000020.1
NZ_LYJC01000086.1
NZ_LYIP01000091.1
NZ_LYIG01000058.1
NZ_JOMP01000009.1
NZ_JOPA01000033.1
NZ_RBVL01000123.1
NZ_RBVL01000255.1
NZ_UTNM01000049.1
NZ_QFLI01000090.1
NZ_RJVQ01000077.1
NW_913517.1
NW_895868.1
NZ_QFLI01000069.1
NZ_RJLM01000067.1
NZ_RJVQ01000141.1
NZ_RJJX01000086.1
NW_906711.1
NW_908428.1
NW_898505.1
NZ_BFCW01000154.1
NZ_BFDG01000158.1
NZ_BFDB01000245.1
NZ_FLZL01000272.1
NZ_PYPV01000555.1
NW_001896527.1
NW_001909931.1
NW_001906694.1
NW_020139496.1
NW_020135335.1
NZ_SZOP01000082.1
NW_019656730.1
NW_005802426.1
NZ_KE359751.1
NZ_UVXY01000570.1
NZ_KE359875.1
NZ_BFCN01000551.1
NZ_BFCN01000494.1
NZ_CVNL01000008.1
NW_006798466.1
NW_006779102.1
NW_006780365.1
NW_006772147.1
NW_006771997.1
NW_006773667.1
NW_021780129.1
NW_011155142.1
NW_011274392.1
NW_011234145.1
NW_011135717.1
NZ_QPHO01000331.1
NZ_QPHO01000612.1
NZ_NGNU02000126.1
NZ_QPHO01000076.1
NZ_QPHP01000492.1
NZ_PYPZ01000276.1
NZ_UTRS01000079.1
NZ_PYPY01000210.1
NZ_FLZL01000739.1
NZ_FLZL01000379.1
NZ_FLZL01000887.1
NZ_UWDD01000066.1
NZ_JPIT01000035.1
NW_010341826.1
NW_010313032.1
NW_007290676.1
NW_007287623.1
NW_007289958.1
NW_017591879.1
NW_013291077.1
NW_014544118.1
NW_016647351.1
NW_007566832.1
NW_016615302.1
NW_016650960.1
NW_017551579.1
NW_017556932.1
NW_017556679.1
NW_017552576.1
NW_017556273.1
NW_017561725.1
NW_017551156.1
NW_017553758.1
NW_017560552.1
NW_017565047.1
NW_017555472.1
NW_007567483.1
NW_016641785.1
NW_016632192.1
NW_016682283.1
NZ_FZMO01000510.1
NZ_OESX01000510.1
NW_020137000.1
NW_020136983.1
NW_006795995.1
NW_006792146.1
NW_006787765.1
NW_006787381.1
NW_006787371.1
NZ_RXZH01000199.1
NZ_QVMU01000176.1
NZ_QVMU01000178.1
NZ_RJJX01000227.1
NZ_VAQZ01000086.1
NZ_VAMK01000085.1
NW_016591668.1
NW_016589194.1
NW_011291750.1
NW_011231954.1
NW_011276476.1
NW_011155237.1
NW_011176610.1
NW_011165427.1
NW_011207450.1
NW_011284739.1
NW_021019799.1
NW_006775726.1
NW_001907797.1
NW_002196616.1
NZ_PCMU01000016.1
NZ_JTDI01000051.1
NZ_AJXJ01000284.1
NZ_AJXH01000086.1
NZ_PTOK01000290.1
NZ_JJMJ01000273.1
NZ_MLKV01000168.1
NZ_FSPP01000053.1
NZ_AMYT01000024.1
NZ_JHNN01000168.1
NZ_MLKV01000169.1
NZ_MLOZ01000135.1
NZ_NWYH01000103.1
NZ_MLOW01000147.1
NZ_MIVX01000128.1
NZ_JHLF01000177.1
NZ_CMUZ01000071.1
NZ_MLKV01000167.1
NZ_CMTZ01000077.1
NZ_JHGO01000155.1
NZ_CMUS01000118.1
NZ_CFIY01000068.1
NZ_JJMJ01000202.1
NW_021777546.1
NW_021023370.1
NW_021020760.1
NZ_QNGK01000067.1
NZ_BFCK01000747.1
NZ_BFCU01000220.1
NZ_QYJT01000060.1
NZ_UILI01000209.1
NZ_NQRP01000026.1
NZ_RJJX01000214.1
NW_019019906.1
NW_019019199.1
NW_006784770.1
NW_017999665.1
NW_017848107.1
NW_017846690.1
NW_017846808.1
NW_013620049.1
NW_018014496.1
NW_019655794.1
NW_017998536.1
NW_017998469.1
NW_018005423.1
NZ_FPMP01000235.1
NW_011285054.1
NW_011292048.1
NW_011292335.1
NW_011284095.1
NW_011279904.1
NW_021021636.1
NW_021024007.1
NW_001509872.1
NW_021018727.1
NW_020139939.1
NC_031497.1
NC_031502.1
NW_002998820.1
NW_021761407.1
NW_021775576.1
NW_006773337.1
NW_006774018.1
NW_006780970.1
NW_006794319.1
NW_006795126.1
NW_006795730.1
NW_006784696.1
NW_006781947.1
NW_006782455.1
NW_021775328.1
NZ_QFLT01000046.1
NZ_QFLQ01000194.1
NZ_QFML01000456.1
NZ_QFLR01001036.1
NZ_QGHH01000389.1
NW_020134984.1
NZ_PGTB01000424.1
NW_010345421.1
NW_011949644.1
NZ_FLYZ01000262.1
NZ_QCXT01000180.1
NZ_AWRL01000073.1
NZ_QMKN01000758.1
NZ_BEAF01000074.1
NZ_BEDS01000052.1
NW_003790843.1
NW_003789995.1
NW_003790461.1
NW_003790063.1
NW_003789926.1
NW_003794398.1
NW_003790444.1
NW_003793566.1
NW_003792781.1
NW_003792799.1
NW_003792798.1
NW_003795150.1
NW_003792678.1
NW_003795985.1
NW_003790448.1
NW_016589831.1
NW_016588351.1
NW_016589723.1
NW_014621975.1
NZ_RJNN01000086.1
NZ_CQSC01000350.1
NZ_MDVZ01000186.1
NZ_UVXY01000545.1
NZ_BFCQ01000153.1
NZ_CQTE01000362.1
NZ_CMHF01000094.1
NZ_RMVI01000027.1
NZ_NBYG01000063.1
NZ_RJNN01000080.1
NZ_CKVO01000076.1
NZ_SCLP01000084.1
NZ_NITC01000036.1
NZ_MPTU01000101.1
NZ_UYIE01000143.1
NZ_LZRJ01000022.1
NZ_QLBP01000120.1
NZ_RJOO01000020.1
NZ_NKLH01000208.1
NZ_RMVI01000024.1
NZ_RJNN01000079.1
NZ_UTQO01000089.1
NZ_JXQN01000234.1
NZ_BGNB01000154.1
NW_018008270.1
NW_017594827.1
NZ_POAT01000087.1
NW_021023388.1
NZ_RJJX01000069.1
NZ_RJVQ01000039.1
NZ_RDSB01000060.1
NZ_RJVQ01000063.1
NZ_QVMU01000057.1
NZ_FLZB01000264.1
NZ_FLZB01000212.1
NZ_QNHD01000082.1
NW_016680617.1
NW_016682850.1
NW_016642161.1
NW_016632032.1
NW_016656842.1
NW_016609107.1
NW_016648956.1
NW_016629452.1
NW_016661371.1
NW_016609072.1
NW_016626197.1
NW_017591021.1
NW_017590994.1
NW_017590247.1
NW_017589880.1
NW_017589874.1
NW_017606874.1
NW_017589627.1
NW_017589304.1
NZ_PJIQ01000044.1
NZ_SPQX01000014.1
NZ_QMKC01000094.1
NW_021136764.1
NZ_QRCO01000030.1
NZ_QPHP01000518.1
NW_017996808.1
NW_017995210.1
NW_018000100.1
NW_017993529.1
NW_018016798.1
NW_018002561.1
NW_017997171.1
NW_017998855.1
NW_018006002.1
NW_018000679.1
NW_018014337.1
NZ_NITN01000157.1
NZ_UWCL01000008.1
NZ_FLZL01000429.1
NW_016134218.1
NW_016143784.1
NW_016121930.1
NW_016135833.1
NW_016132324.1
NW_016129251.1
NW_016132731.1
NZ_FZRL01000030.1
NZ_UIIR01000257.1
NZ_QEWJ01000088.1
NZ_LVET01000037.1
NZ_UILZ01000161.1
NZ_QEXF01000054.1
NZ_KE360405.1
NZ_FPLR01000438.1
NZ_KE360651.1
NZ_FPLR01000779.1
NZ_FPLR01000807.1
NZ_FPLR01000871.1
NW_011949361.1
NW_008284495.1
NZ_AJXJ01000500.1
NZ_AJXJ01000761.1
NZ_AJXJ01000464.1
NZ_AJXJ01000844.1
NZ_AJXJ01000829.1
NW_016588948.1
NW_016589370.1
NW_006782147.1
NW_006781580.1
NW_006788177.1
NW_006784464.1
NZ_FLMA01000135.1
NZ_FLMA01000130.1
NZ_FLZB01000444.1
NZ_FLZM01000577.1
NZ_JJMK01000073.1
NZ_LYJL01000027.1
NZ_LYJL01000441.1
NZ_LYJL01000716.1
NZ_LYJL01000617.1
NZ_LYJL01000866.1
NZ_LYJL01000919.1
NZ_LYJL01000550.1
NZ_LYJN01000245.1
NZ_LYJL01000618.1
NW_010825690.1
NZ_JXQM01000300.1
NZ_CCCL010000009.1
NZ_VIEK01000048.1
NW_011509457.1
NW_011234101.1
NW_011292541.1
NW_011155323.1
NW_011285026.1
NW_011302103.1
NW_011293028.1
NW_006770900.1
NW_006774904.1
NW_006799093.1
NW_006799646.1
NW_006797437.1
NW_006783399.1
NZ_FXXW01000113.1
NW_008725656.1
NW_021018175.1
NW_011135733.1
NW_011284392.1
NW_011284102.1
NW_011292664.1
NW_017993281.1
NW_018019364.1
NW_017991436.1
NW_017993459.1
NW_018001538.1
NW_006779754.1
NZ_VAMK01000093.1
NZ_VARN01000083.1
NW_011949218.1
NW_011950836.1
NW_011949001.1
NZ_QJTT01000529.1
NZ_QJTY01000269.1
NZ_QJTW01000541.1
NZ_QJTY01000584.1
NZ_QJTT01000271.1
NZ_QJTY01000261.1
NZ_QJTX01000387.1
NZ_QJTW01000195.1
NZ_QJTW01000397.1
NZ_QJTV01000225.1
NZ_QJTV01000176.1
NZ_QJTY01000265.1
NZ_QJTY01000629.1
NZ_QJTY01000400.1
NW_006785300.1
NW_011233842.1
NW_011284225.1
NW_011279556.1
NW_011233876.1
NW_011279631.1
NW_011284642.1
NW_011155041.1
NW_021116343.1
NW_021113632.1
NW_003317458.1
NW_003317646.1
NW_003316437.1
NW_017852806.1
NW_017844803.1
NW_017846499.1
NZ_FPMO01000105.1
NZ_FPLR01000076.1
NZ_FPLR01000313.1
NZ_UIJF01000188.1
NZ_FLZM01000985.1
NZ_FLZD01000355.1
NW_020833736.1
NW_020831712.1
NW_017847216.1
NW_006921043.1
NW_006794967.1
NW_017849236.1
NW_017846057.1
NZ_CZWY01000132.1
NZ_AMQV01000121.1
NW_011972947.1
NW_016076715.1
NW_011165317.1
NW_011165309.1
NZ_ML236244.1
NZ_LYLK01000018.1
NZ_RKMG01000097.1
NZ_QGGD01000054.1
NZ_QYUS01000023.1
NZ_FPME01000011.1
NW_006785104.1
NW_006784020.1
NW_006785308.1
NW_006793294.1
NW_006794676.1
NW_006780361.1
NW_006787867.1
NW_016058509.1
NW_003011923.1
NW_002996584.1
NW_002996177.1
NW_003000640.1
NZ_JPQD01000355.1
NW_017585843.1
NW_017596770.1
NW_017995299.1
NW_021133108.1
NW_017893082.1
NW_021134033.1
NZ_CDFS01000194.1
NZ_CDFS01000208.1
NZ_CDFS01000241.1
NZ_CDFS01000261.1
NZ_CDFS01000351.1
NW_007711885.1
NW_907240.1
NW_916529.1
NZ_PUPN01000005.1
NZ_JTHI01000002.1
NZ_AUXW01000123.1
NZ_AWFG01000104.1
NZ_AWXP01000040.1
NZ_KI894159.1
NZ_UWAZ01000043.1
NZ_PJAI01000029.1
NZ_RDSB01000122.1
NZ_NQUR01000040.1
NZ_RJVQ01000169.1
NZ_QWMU01000152.1
NZ_RXZH01000128.1
NZ_QVMU01000120.1
NZ_QFLI01000101.1
NZ_QFLI01000132.1
NZ_PJAI01000067.1
NZ_RHGE01000319.1
NZ_NQRP01000033.1
NW_017558724.1
NW_021023380.1
NZ_QFLT01000061.1
NW_009649814.1
NW_009956505.1
NW_007292606.1
NW_021808512.1
NW_011279497.1
NW_016080362.1
NW_012022278.1
NW_017737410.1
NW_006787062.1
NW_019658325.1
NW_006775750.1
NW_006787725.1
NZ_AUPO01000031.1
NZ_KL476731.1
NZ_AUPO01000039.1
NW_011292991.1
NW_011291938.1
NW_011292997.1
NW_011284751.1
NW_011140228.1
NW_003121094.1
NW_011226205.1
NW_011201231.1
NW_006793921.1
NW_006791372.1
NW_006772625.1
NW_006780884.1
NW_006796466.1
NW_006785781.1
NW_006774088.1
NW_006785275.1
NW_006797796.1
NZ_CDFS01000214.1
NZ_JQCU01000337.1
NZ_FLYS01000180.1
NZ_FLZH01000131.1
NZ_FLZD01000313.1
NZ_FLZD01000353.1
NZ_FLZM01000751.1
NZ_FLZM01000555.1
NW_891009.1
NW_002999021.1
NZ_QNGR01000136.1
NZ_QNGO01000139.1
NW_021137625.1
NW_003316725.1
NZ_BFCU01000291.1
NZ_UVXY01000595.1
NZ_FUVX01001462.1
NW_016636147.1
NW_016661121.1
NW_016682604.1
NW_016654100.1
NW_016634302.1
NW_016658593.1
NW_896158.1
NW_901186.1
NZ_RYYM01000141.1
NZ_LALS01000326.1
NZ_MCOU01000023.1
NZ_MVMM01000256.1
NZ_NGAF01000870.1
NZ_LRRO01000512.1
NZ_LQZZ01000944.1
NZ_LRRO01000287.1
NZ_LQZZ01000778.1
NZ_LRRO01000642.1
NZ_LQZZ01001191.1
NZ_LQZZ01001041.1
NZ_LQZZ01000655.1
NZ_LRRO01001157.1
NZ_LQZZ01000848.1
NZ_LRRO01000026.1
NZ_LQZZ01000423.1
NZ_LQZZ01000900.1
NZ_LRRO01001172.1
NZ_LRRO01000073.1
NZ_LQZZ01000868.1
NZ_LRRO01001036.1
NZ_LRRO01001163.1
NW_016653089.1
NW_016655301.1
NW_016657603.1
NW_016652467.1
NZ_SATR01000186.1
NW_011232273.1
NZ_AUPO01000043.1
NZ_QNOO01000004.1
NW_014694020.1
NW_013655542.1
NW_021799991.1
NW_021797694.1
NW_021015567.1
NW_001510174.1
NW_161371.1
NW_160511.1
NW_006774617.1
NW_006788436.1
NW_006784434.1
NZ_MRLH01000121.1
NW_010287241.1
NW_010289662.1
NW_007293802.1
NZ_UVXY01000126.1
NW_017384832.1
NZ_QBJY01000036.1
NZ_UVXY01000090.1
NZ_BFCU01000358.1
NZ_AMCK01000093.1
NZ_NWVJ01000079.1
NZ_NWVK01000003.1
NW_019392733.1
NW_020140354.1
NW_007293049.1
NW_007292336.1
NW_006791262.1
NW_006787195.1
NW_006791766.1
NW_006798399.1
NW_006771280.1
NW_017998757.1
NW_018001184.1
NW_017999589.1
NW_017996232.1
NW_011949170.1
NZ_FLZM01000366.1
NZ_UTRS01000182.1
NZ_FLZL01000714.1
NZ_SEUB01000026.1
NZ_FUVS01000558.1
NZ_BFCQ01000151.1
NZ_BIJQ01000044.1
NW_017384359.1
NW_017384678.1
NZ_LYIQ01000109.1
NZ_UIMC01000236.1
NW_006776477.1
NW_006779831.1
NW_006774359.1
NW_006790044.1
NW_015457328.1
NW_010369216.1
NW_006795737.1
NZ_POWK01000024.1
NZ_LBCU01000271.1
NZ_AHTD01000113.1
NZ_AHSV01000126.1
NZ_AHSU01000144.1
NZ_AHSR01000102.1
NZ_AHSB01000110.1
NZ_JSBM01000052.1
NZ_AHTA01000102.1
NZ_LAWK01000013.1
NZ_LAWE01000037.1
NZ_KK082447.1
NZ_NCXB01000204.1
NZ_MVPW01000113.1
NZ_LMAI01000020.1
NZ_PDGP01000003.1
NZ_NCWR01000059.1
NZ_LAWH01000085.1
NZ_AHSC01000112.1
NZ_NCXF01000052.1
NZ_SBIM01000005.1
NZ_RRCP01000091.1
NZ_SPGT01000070.1
NZ_ABAE01000023.1
NZ_HF922984.1
NZ_HF930477.1
NZ_HF925200.1
NZ_CYHK01000039.1
NZ_HF928763.1
NZ_PXMP01000075.1
NZ_MUVL01000089.1
NZ_NDFM01000015.1
NW_004628699.1
NZ_SELS01000312.1
NW_001825423.1
NZ_UIMR01000269.1
NZ_PYPV01000168.1
NZ_BFAC01000066.1
NZ_UVXY01000364.1
NZ_PYPV01000427.1
NZ_PYPV01000387.1
NZ_PYPZ01000483.1
NZ_FLYT01000214.1
NZ_FLZB01000193.1
NW_006790303.1
NW_006789923.1
NW_006774458.1
NW_006782861.1
NW_020070400.1
NW_002988460.1
NW_011953748.1
NW_009952727.1
NW_007292741.1
NW_010579412.1
NW_007289759.1
NZ_AFIE01000175.1
NW_006769562.1
NZ_BFCN01000460.1
NW_019682642.1
NZ_AFID01000038.1
NZ_AFID01000043.1
NW_021760622.1
NW_011292639.1
NW_011284609.1
NW_007293569.1
NW_007293887.1
NW_010305016.1
NW_007289161.1
NW_007288376.1
NW_017846685.1
NZ_LDJK01000010.1
NW_020185722.1
NW_020186055.1
NW_020185573.1
NW_020185997.1
NW_016070478.1
NW_016070726.1
NW_016035330.1
NZ_KL363007.1
NZ_KL363066.1
NZ_NRIS01000071.1
NZ_KL363034.1
NZ_KL363039.1
NZ_KL363051.1
NW_016866716.1
NZ_QLNR01000180.1
NZ_QLNR01000248.1
NZ_QLNR01000168.1
NZ_AMSB01000125.1
NZ_AJXJ01000885.1
NZ_PTOK01000311.1
NZ_AJXJ01000955.1
NZ_LYUX01000166.1
NZ_LYUV01000025.1
NZ_LYUW01000025.1
NZ_LYUY01000162.1
NZ_LSYX01000096.1
NZ_VCEH01000291.1
NZ_NWVJ01000094.1
NZ_MNCG01000026.1
NZ_VCEG01000036.1
NZ_LSYX01000115.1
NZ_NWVK01000061.1
NW_016045791.1
NZ_NWVJ01000111.1
NZ_NWVK01000103.1
NZ_NWVK01000017.1
NW_021841799.1
NZ_FXXU01000044.1
NZ_UVXY01000421.1
NW_011949833.1
NW_011949120.1
NW_011949820.1
NW_011949316.1
NW_016030310.1
NZ_MRAA01000056.1
NZ_MRAA01000054.1
NZ_MRAA01000050.1
NZ_MRAA01000146.1
NZ_MRAA01000046.1
NZ_MRAA01000044.1
NW_011126860.1
NZ_ABCR01000028.1
NZ_BJDF01000056.1
NW_011276384.1
NW_011284128.1
NW_016843271.1
NW_011291962.1
NW_021022749.1
NW_001850291.1
NZ_MIWR01000085.1
NZ_QMKN01000523.1
NW_001864489.1
NZ_LUXJ01000152.1
NZ_FLLR01000233.1
NW_011276440.1
NW_011279547.1
NW_011135777.1
NW_011247585.1
NW_011284180.1
NW_011236768.1
NW_011285275.1
NW_011292808.1
NZ_FLMB01000082.1
NZ_FLMA01000100.1
NZ_FLLZ01000101.1
NZ_RYDT01000061.1
NZ_BECH01000052.1
NW_007294093.1
NW_007289949.1
NZ_SJCO01000280.1
NW_007294324.1
NW_010342431.1
NW_007293788.1
NW_021803501.1
NZ_ACEO02000052.1
NW_011505987.1
NW_011505931.1
NW_011146905.1
NW_011279858.1
NZ_JQCU01000440.1
NW_016066202.1
NW_016087130.1
NW_016074719.1
NZ_VAMI01000143.1
NZ_VAMO01000077.1
NZ_VAMM01000092.1
NZ_VAMH01000105.1
NZ_VAMO01000071.1
NZ_VARF01000086.1
NW_011146917.1
NZ_QHIR01000070.1
NZ_CZJT01000075.1
NW_011284936.1
NW_011232042.1
NW_011236360.1
NW_011279769.1
NW_011232086.1
NW_011236463.1
NW_011284783.1
NW_011240552.1
NW_021763180.1
NW_006796630.1
NW_001509676.1
NW_006772069.1
NW_006782236.1
NW_006791318.1
NW_021799097.1
NW_021806144.1
NZ_UWDA01000657.1
NZ_FLZE01000257.1
NZ_FLZH01000288.1
NZ_FLZH01000432.1
NZ_QNGQ01000156.1
NZ_QNGQ01000107.1
NZ_ACEN01000041.1
NZ_SDVB01000241.1
NW_007287879.1
NW_007288572.1
NW_010576925.1
NW_007290397.1
NW_007289305.1
NW_007287952.1
NW_010344776.1
NW_010345932.1
NZ_LFZS01000087.1
NW_007292659.1
NZ_SJCO01000237.1
NW_021806100.1
NZ_MTYM01000252.1
NZ_MTYM01000337.1
NZ_MTYM01000234.1
NZ_MTYM01000315.1
NZ_MTYM01000294.1
NZ_MTYM01000273.1
NZ_FPLR01000145.1
NZ_FPMO01000127.1
NZ_KE360318.1
NZ_FPLR01000337.1
NW_007292218.1
NW_010331259.1
NW_007288329.1
NZ_QMKE01000128.1
NZ_RSAH02000034.1
NZ_RJVQ01000143.1
NZ_AJVN01000060.1
NZ_PNER01000188.1
NW_018010340.1
NW_017999065.1
NW_018008083.1
NW_017994138.1
NW_018018991.1
NW_018019062.1
NW_018018694.1
NW_018014813.1
NW_018020431.1
NW_021770430.1
NW_021772114.1
NW_021767927.1
NZ_FLZL01000274.1
NZ_PELU01000373.1
NZ_PHNZ01000565.1
NZ_UIHM01000251.1
NZ_ABKL02000045.1
NW_016589035.1
NW_019675356.1
NW_019415704.1
NW_016046861.1
NW_016589599.1
NW_016589593.1
NW_016589585.1
NW_016626629.1
NW_016633056.1
NZ_UIMR01000252.1
NZ_UIJI01000159.1
NZ_FLZB01000339.1
NZ_FLZB01000377.1
NZ_BIJQ01000091.1
NZ_FWEH01000255.1
NZ_BFCU01000341.1
NZ_QESH01000179.1
NZ_FLZB01000162.1
NZ_FLZB01000393.1
NZ_FLZM01000651.1
NZ_FLZB01000407.1
NW_016588524.1
NW_016588479.1
NW_016588504.1
NW_016588436.1
NW_016588643.1
NZ_BFCN01000427.1
NZ_UVXY01000056.1
NZ_NQLH01000016.1
NZ_USZP01000077.1
NW_011285150.1
NZ_VAML01000094.1
NZ_VAMH01000072.1
NZ_VAMJ01000150.1
NZ_FLZM01000769.1
NZ_FLZM01000610.1
NZ_FLZM01000293.1
NW_021807604.1
NW_021808059.1
NW_021790692.1
NW_021808129.1
NW_001509462.1
NW_001509686.1
NW_001509982.1
NW_021016119.1
NW_021020829.1
NW_020140641.1
NW_021805599.1
NW_011240546.1
NW_011129167.1
NW_011284882.1
NW_011135772.1
NW_020138451.1
NW_021809754.1
NZ_QNHC01000078.1
NZ_FLZB01000259.1
NZ_FLZB01000400.1
NW_018000528.1
NW_018011969.1
NW_018002734.1
NW_018013723.1
NW_018018084.1
NW_018018435.1
NW_018005846.1
NW_018001235.1
NZ_SDVB01000025.1
NW_007289278.1
NW_009248752.1
NW_010298034.1
NW_007289845.1
NW_009958131.1
NW_007289213.1
NW_007289057.1
NZ_SRJI01000606.1
NW_007293744.1
NW_007294362.1
NW_010601219.1
NW_007287885.1
NW_007292689.1
NW_007290793.1
NW_007288613.1
NW_007292275.1
NW_007290770.1
NW_007340568.1
NW_007293164.1
NW_007293371.1
NW_007293523.1
NW_021803020.1
NW_003317469.1
NW_011302548.1
NZ_SMTZ01000456.1
NZ_QLCA01000099.1
NW_008720645.1
NW_016867007.1
NW_002539624.1
NW_002539699.1
NW_016897221.1
NW_002722019.1
NW_002602109.1
NW_002651917.1
NW_016843044.1
NW_016845420.1
NW_002596593.1
NW_002745988.1
NW_002846858.1
NW_002792748.1
NW_002623084.1
NW_002674100.1
NW_006796428.1
NW_006797543.1
NW_006770353.1
NW_011285066.1
NW_011276468.1
NW_011140273.1
NW_011302595.1
NW_011132118.1
NW_017852610.1
NW_021136104.1
NW_021137503.1
NW_021137538.1
NW_021133163.1
NZ_BDZV01000048.1
NZ_BEDJ01000075.1
NZ_QVMW01000049.1
NZ_PDGJ01000230.1
NZ_UIJY01000166.1
NZ_UIJX01000063.1
NZ_UYIH01000111.1
NZ_SUSS01000100.1
NZ_SZWG01000063.1
NW_006788276.1
NW_006786138.1
NW_006799595.1
NW_006774812.1
NW_020169098.1
NW_011256474.1
NW_011236389.1
NW_011247624.1
NW_011285276.1
NW_011506425.1
NW_013244322.1
NW_013343807.1
NW_013349585.1
NW_013398960.1
NW_013255234.1
NW_013364964.1
NW_013377410.1
NW_013523009.1
NW_013293921.1
NW_016070164.1
NW_011279761.1
NW_011135816.1
NW_011268028.1
NW_011285195.1
NW_006774104.1
NW_011124863.1
NW_011124874.1
NW_011997858.1
NW_011247726.1
NZ_LRRO01001569.1
NZ_LRRO01000224.1
NZ_LQZZ01001318.1
NZ_LRRO01001448.1
NZ_LQZZ01001081.1
NZ_LQZZ01000486.1
NZ_LRRO01001598.1
NZ_LYLM01000137.1
NZ_LYKV01000007.1
NZ_LYLI01000066.1
NZ_LYLA01000084.1
NZ_LYLK01000175.1
NZ_LYKY01000045.1
NZ_LYLK01000060.1
NZ_LYLK01000122.1
NW_020135255.1
NW_020139083.1
NW_020134463.1
NW_020135138.1
NZ_QJTY01000537.1
NZ_QNLG01000006.1
NZ_QNJC01000014.1
NW_019647127.1
NW_019227073.1
NW_021134201.1
NW_021134131.1
NW_001842735.1
NW_017995902.1
NW_017997837.1
NW_017997336.1
NW_018010891.1
NW_018001079.1
NW_021020696.1
NW_016651825.1
NW_016641231.1
NW_016649849.1
NW_016074774.1
NW_016070437.1
NW_016074950.1
NW_016070541.1
NW_016075046.1
NZ_LXRJ01000822.1
NZ_LXRJ01000192.1
NZ_LXRJ01000229.1
NZ_LXRJ01000305.1
NZ_LXRJ01000676.1
NZ_LXRJ01000736.1
NZ_LXRJ01000416.1
NZ_LXRJ01000768.1
NZ_LXRJ01000753.1
NZ_LXRJ01000687.1
NZ_LXRJ01000354.1
NZ_LXRJ01000574.1
NZ_LXRJ01000419.1
NZ_LXRJ01000610.1
NZ_LXRJ01000384.1
NZ_LXRJ01000116.1
NZ_LXRJ01000626.1
NZ_LXRJ01000840.1
NZ_LXRJ01000467.1
NZ_LXRJ01000351.1
NZ_LXRJ01000411.1
NZ_LXRJ01000448.1
NZ_LXRJ01000677.1
NZ_LXRJ01000520.1
NZ_LXRJ01000394.1
NZ_LXRJ01000285.1
NW_010861632.1
NZ_AJXJ01000480.1
NZ_LYHS01000026.1
NZ_MTYO01000299.1
NZ_PJIP01000051.1
NZ_LXRJ01000171.1
NZ_LXRJ01000112.1
NZ_LXRJ01000202.1
NZ_LXRJ01000399.1
NZ_LXRJ01000563.1
NZ_LXRJ01000165.1
NZ_LXRJ01000346.1
NZ_LXRJ01000575.1
NZ_QMKA01000122.1
NZ_AKZK01000078.1
NZ_QMKA01000124.1
NZ_AKZK01000204.1
NZ_AKZK01000178.1
NZ_AJXH01000150.1
NZ_AJXJ01000258.1
NZ_AJXJ01000391.1
NZ_AJXJ01000218.1
NZ_AJXJ01000251.1
NW_007290314.1
NW_007288365.1
NZ_LYJO01000164.1
NW_007289202.1
NZ_LYJO01000262.1
NW_007288481.1
NW_009246494.1
NW_016243569.1
NW_015961571.1
NW_011285322.1
NW_021804203.1
NW_020137474.1
NW_006782787.1
NW_006790552.1
NW_006774516.1
NW_006782246.1
NW_011284265.1
NW_011292030.1
NW_011284835.1
NW_011236515.1
NW_011301959.1
NW_011276506.1
NW_011292076.1
NW_011292693.1
NW_011284699.1
NW_011279749.1
NW_011135735.1
NW_011230446.1
NW_011279733.1
NW_011292464.1
NW_011135598.1
NW_011135829.1
NW_011284709.1
NW_011231849.1
NW_011302411.1
NW_011284176.1
NW_011230412.1
NW_011233879.1
NW_011285419.1
NW_011279759.1
NW_011279590.1
NZ_CDGH01000108.1
NZ_CDGH01000104.1
NW_010851057.1
NZ_QNWZ01000152.1
NZ_UTQP01000024.1
NZ_FLZL01000444.1
NZ_JXQM01000285.1
NW_010900571.1
NW_010799068.1
NZ_LONH01000207.1
NW_006795212.1
NW_006787109.1
NW_006782956.1
NW_006797181.1
NW_006789113.1
NW_006789181.1
NW_006774032.1
NW_006792020.1
NW_006798962.1
NW_006769458.1
NW_006769435.1
NW_006798401.1
NW_021131130.1
NW_003015066.1
NW_015964013.1
NW_014543837.1
NZ_NSBL01000126.1
NW_003001606.1
NW_003010513.1
NW_002997961.1
NW_003005665.1
NW_003015971.1
NW_003005487.1
NW_011279558.1
NW_011176571.1
NW_011292724.1
NW_016588575.1
NW_016588856.1
NW_016588816.1
NW_016588046.1
NW_016590005.1
NW_006769559.1
NW_006779922.1
NW_006775127.1
NW_006780980.1
NW_006772528.1
NW_006799325.1
NW_006772912.1
NW_011232065.1
NW_011292326.1
NZ_LYFC01000024.1
NZ_LYGB01000085.1
NZ_QNGM01000113.1
NZ_NHPK02000406.1
NZ_QNUR01000404.1
NZ_LYGA01000018.1
NZ_LYFJ01000076.1
NZ_LYLF01000103.1
NZ_LYFP01000122.1
NZ_QNJW01000001.1
NZ_LYFQ01000210.1
NZ_PJIN01000043.1
NZ_NBYG01000051.1
NZ_QAJM01000070.1
NZ_PJIR01000045.1
NW_003303232.1
NW_003305429.1
NW_017998416.1
NW_017997847.1
NW_017993297.1
NW_018014329.1
NW_018000482.1
NW_018004907.1
NW_017997873.1
NW_018009388.1
NW_017998473.1
NW_017997923.1
NW_018001630.1
NW_018013315.1
NW_018001092.1
NW_018000736.1
NW_017998393.1
NW_018000031.1
NW_018004248.1
NW_018009924.1
NW_018018238.1
NW_017993691.1
NW_018001271.1
NW_018009324.1
NW_017995154.1
NW_018008914.1
NW_018010563.1
NW_017997770.1
NW_017996433.1
NW_018013823.1
NW_018005067.1
NW_017998582.1
NW_018003906.1
NW_018000011.1
NW_018018251.1
NW_017997609.1
NW_017998779.1
NW_018000714.1
NW_018013090.1
NW_017993453.1
NW_017992967.1
NW_018010029.1
NW_018000817.1
NW_018016163.1
NW_018010154.1
NZ_PNER01000138.1
NZ_PNET01000112.1
NZ_BFCS01000362.1
NZ_FWZI01000078.1
NZ_FECI01000031.1
NZ_NIRA01000123.1
NZ_QLBK01000507.1
NZ_NURE01000144.1
NZ_FSEY01000035.1
NZ_FSLH01000040.1
NZ_SFCH01000202.1
NZ_PZBI01000049.1
NZ_MUHV01000072.1
NZ_NTZN01000070.1
NW_011291936.1
NW_011276371.1
NW_011131960.1
NW_011274379.1
NW_011284171.1
NZ_AAGB01000388.1
NW_003019015.1
NW_003007645.1
NW_003004873.1
NW_017569672.1
NZ_BFCU01000321.1
NZ_UVXY01000115.1
NW_021131529.1
NW_021131458.1
NW_021131445.1
NW_021131291.1
NW_011234013.1
NW_011240614.1
NW_011240518.1
NW_011155160.1
NW_011176550.1
NW_011119924.1
NW_011155264.1
NW_011122023.1
NW_011165431.1
NW_016209449.1
NW_007383459.1
NW_016230987.1
NW_016228163.1
NZ_BFCN01000266.1
NW_006790685.1
NW_006790568.1
NW_006773518.1
NW_006769432.1
NZ_VCHY01000312.1
NW_010590046.1
NW_007290877.1
NW_007294190.1
NW_007291512.1
NZ_NBOF01000024.1
NZ_UVXY01000453.1
NZ_LMSY01000016.1
NZ_PJAI01000145.1
NZ_RJNE01000019.1
NZ_QNGN01000039.1
NW_017384879.1
NZ_NRGE01000117.1
NZ_BFCU01000312.1
NZ_QNGG01000104.1
NZ_CFBR01000067.1
NZ_PYQD01000340.1
NZ_NKRE01000046.1
NZ_QNGL01000075.1
NZ_RJPC01000075.1
NW_006793555.1
NW_006775243.1
NW_006787442.1
NW_006793185.1
NW_006799053.1
NW_006787200.1
NW_021130763.1
NZ_QHIV01000128.1
NZ_UIKP01000166.1
NW_013655523.1
NW_013655525.1
NW_013655527.1
NW_013655528.1
NW_013655529.1
NW_013655538.1
NW_013655802.1
NW_016637204.1
NW_016654423.1
NW_016651683.1
NW_016069620.1
NW_016076847.1
NW_016070064.1
NW_016076846.1
NW_006783625.1
NZ_SRJI01000996.1
NZ_LYJL01000452.1
NW_007291337.1
NW_007292730.1
NW_007290147.1
NW_001510145.1
NW_001510165.1
NW_016862975.1
NW_021023496.1
NW_001509516.1
NW_001510172.1
NW_021021462.1
NW_001509989.1
NW_016884586.1
NW_021023870.1
NW_020135506.1
NW_002223285.1
NW_011126816.1
NW_011291915.1
NW_011292480.1
NW_011285111.1
NW_016652299.1
NW_016613990.1
NW_016649815.1
NW_007568626.1
NW_016629687.1
NZ_UTRQ01000035.1
NZ_SUSS01000227.1
NZ_FLYY01000177.1
NZ_FLZL01000694.1
NZ_FLZL01000509.1
NZ_FLZL01000182.1
NW_006774533.1
NW_006776406.1
NW_011236567.1
NW_011146676.1
NZ_QNGQ01000081.1
NZ_QNGR01000131.1
NW_019450769.1
NW_019430364.1
NW_019489143.1
NW_019487200.1
NW_019443402.1
NW_019483042.1
NW_019436538.1
NW_019487331.1
NW_019507266.1
NW_019471071.1
NW_019469308.1
NW_019436350.1
NZ_QHIV01000132.1
NW_007290752.1
NW_007290133.1
NW_007292751.1
NZ_KE359982.1
NZ_KE356200.1
NZ_KE353596.1
NZ_KE353682.1
NZ_KE359638.1
NZ_KE355849.1
NW_007290739.1
NW_010372844.1
NZ_QNGT01000110.1
NZ_QNGL01000024.1
NZ_QNGQ01000164.1
NW_002583402.1
NW_016859827.1
NW_002522730.1
NW_002662553.1
NW_002822897.1
NW_016848510.1
NW_006771095.1
NW_018366923.1
NZ_RXXG01001279.1
NZ_RXXG01001301.1
NW_001087714.1
NW_013656169.1
NW_013656021.1
NZ_SLTR01000652.1
NZ_QNGO01000142.1
NZ_QNGS01000089.1
NW_007290542.1
NW_007293327.1
NW_007289109.1
NZ_MSRF01000352.1
NZ_MUXB01000174.1
NZ_QMKN01000582.1
NZ_LNZG01000036.1
NZ_LYFU01000036.1
NZ_LYGR01000091.1
NZ_KE360473.1
NZ_FPLR01000268.1
NZ_KE360261.1
NZ_KE360076.1
NZ_KE360704.1
NZ_KE360404.1
NZ_FPLR01000452.1
NZ_FPLR01000785.1
NZ_KE360557.1
NZ_FPLR01000768.1
NZ_KE360141.1
NZ_KE360416.1
NZ_KE360594.1
NZ_KE360086.1
NZ_KE360502.1
NZ_KE360762.1
NZ_BFCK01000766.1
NZ_BDQM01000344.1
NZ_UYIH01000027.1
NZ_CAADQB010001500.1
NZ_RQSZ01000630.1
NZ_UIHE01000110.1
NZ_BFCK01000686.1
NZ_PYPV01000328.1
NZ_PYPZ01000488.1
NZ_PYPZ01000201.1
NZ_MUXB01000058.1
NZ_NBAP01000055.1
NW_003946763.1
NZ_PUIX01000083.1
NZ_PUJJ01000079.1
NZ_QMBR01000017.1
NZ_BFCU01000235.1
NZ_OEIP01000014.1
NZ_MTZR01000146.1
NZ_FLZL01000704.1
NZ_FLZL01000387.1
NZ_VAMQ01000111.1
NW_017999129.1
NW_018007609.1
NW_018002875.1
NW_018002241.1
NW_159762.1
NW_010884086.1
NW_163781.1
NW_163123.1
NW_161651.1
NW_163951.1
NW_020136116.1
NW_017824966.1
NW_017821186.1
NW_017814089.1
NW_017814500.1
NW_017811790.1
NW_017817814.1
NW_021771703.1
NZ_FLQM01000068.1
NZ_VEWA01000066.1
NZ_UWCQ01000046.1
NZ_UVXY01000447.1
NZ_FWEG01000279.1
NZ_PYPV01000270.1
NZ_FLZL01000348.1
NZ_FLZL01000401.1
NW_006770151.1
NW_006784943.1
NW_008577959.1
NW_007292864.1
NW_007291075.1
NW_006775882.1
NW_006798366.1
NW_006790588.1
NW_006780702.1
NW_006795055.1
NW_006794131.1
NW_018012519.1
NW_017999631.1
NW_018003371.1
NW_018019444.1
NW_017994634.1
NW_006795379.1
NW_006787218.1
NW_006769811.1
NW_019415304.1
NW_019413280.1
NW_019413458.1
NW_019414979.1
NW_019414189.1
NW_006785326.1
NW_006777376.1
NW_006798539.1
NW_006780134.1
NW_006790616.1
NW_006773641.1
NW_006788586.1
NW_006792882.1
NW_003316841.1
NW_003316549.1
NW_003316246.1
NW_003316126.1
NW_006786913.1
NZ_FLYV01000198.1
NZ_FREL01000548.1
NZ_FRYC01000548.1
NW_006794181.1
NZ_QWAB01000040.1
NZ_QWAG01000033.1
NZ_JXQN01000312.1
NZ_PVNV01000072.1
NZ_VCHF01000241.1
NZ_QWAI01000004.1
NZ_AJXJ01000424.1
NZ_AJXJ01000710.1
NZ_PTOA01000190.1
NW_017997655.1
NW_018000371.1
NW_017992245.1
NW_018015487.1
NW_018019367.1
NZ_MSRF01000031.1
NZ_FLYZ01000283.1
NW_019678637.1
NW_019673345.1
NW_019682903.1
NW_019680522.1
NW_008734232.1
NZ_RHGE01000418.1
NZ_BDDW01000094.1
NZ_PDOH01000024.1
NZ_RHGE01000460.1
NZ_RHGE01000516.1
NW_006787653.1
NW_006789790.1
NW_006787773.1
NW_006774414.1
NW_006774051.1
NW_006789953.1
NW_006775821.1
NW_006779604.1
NZ_FLZL01000851.1
NZ_FLYU01000223.1
NZ_FRYB01000493.1
NZ_FREK01000493.1
NZ_FLZL01000291.1
NW_016588314.1
NW_016590373.1
NW_016588690.1
NW_016588136.1
NW_014619438.1
NW_014615852.1
NW_013561578.1
NW_013561692.1
NW_014615027.1
NW_014603869.1
NW_014626044.1
NW_014614956.1
NZ_LYKU01000246.1
NW_019673531.1
NZ_UVXY01000137.1
NZ_FAEB01000274.1
NZ_JSSP01000008.1
NZ_SMSP01000160.1
NZ_LMXU01000146.1
NZ_NABW01000042.1
NZ_QLBS01000090.1
NZ_RJPC01000069.1
NZ_FLZL01000825.1
NZ_UIFD01000069.1
NZ_CABFKZ010000173.1
NZ_FLZL01000911.1
NW_016069528.1
NZ_UVXY01000539.1
NZ_OEMX01000175.1
NZ_UIKY01000240.1
NZ_BDQM01000413.1
NZ_UIJN01000170.1
NZ_MRZR01000047.1
NW_011503708.1
NW_011503590.1
NW_011506647.1
NW_010295603.1
NW_012384571.1
NW_011135796.1
NW_011126819.1
NW_011285008.1
NW_016844885.1
NW_011240721.1
NW_007288791.1
NW_001831944.1
NW_001832156.1
NW_001832169.1
NW_001833193.1
NW_001833224.1
NW_001833231.1
NW_001833437.1
NW_001833438.1
NW_001843220.1
NW_006779761.1
NW_006769234.1
NW_006769625.1
NW_006785145.1
NW_002560473.1
NW_016035738.1
NW_016073150.1
NW_016085002.1
NW_016070475.1
NW_016047459.1
NW_011276504.1
NW_018003889.1
NW_017999708.1
NW_018019371.1
NW_006785252.1
NW_006792761.1
NW_007290215.1
NW_007289390.1
NW_007292587.1
NW_007293874.1
NW_010344466.1
NW_007289066.1
NW_007287586.1
NW_007293416.1
NW_019669253.1
NW_017999537.1
NW_018017117.1
NW_018019843.1
NW_017991797.1
NW_013622069.1
NW_017851009.1
NW_017845935.1
NW_015454742.1
NZ_JMEK01000190.1
NZ_NJNO01000634.1
NZ_NJNO01000483.1
NW_021837606.1
NW_006798076.1
NW_021796817.1
NZ_RYDT01000042.1
NZ_SWLV01000101.1
NZ_QYUU01000053.1
NZ_QYUS01000105.1
NZ_SWLV01000032.1
NZ_QYUS01000107.1
NZ_PYPZ01000369.1
NW_007291854.1
NW_010304864.1
NW_010308803.1
NW_007290565.1
NW_007290394.1
NW_007293137.1
NW_007290723.1
NW_007289665.1
NW_010345267.1
NW_007293101.1
NW_007291729.1
NW_010607563.1
NW_007292770.1
NW_007287553.1
NW_007287423.1
NW_007293732.1
NZ_FLZH01000352.1
NZ_FLZE01000256.1
NZ_FLZM01000817.1
NZ_FLZH01000143.1
NZ_FLZM01000739.1
NZ_FLZM01000812.1
NZ_FLZH01000286.1
NZ_FLZD01000237.1
NZ_FLZF01000165.1
NZ_UIIE01000171.1
NW_021797203.1
NZ_VAMO01000122.1
NZ_FLZL01000937.1
NZ_UVXY01000547.1
NZ_NBDS01000128.1
NZ_QEXI01000084.1
NZ_FPIH01000092.1
NZ_FPIK01000025.1
NW_002585896.1
NW_002014681.1
NW_002024254.1
NW_006779637.1
NW_006789178.1
NW_006790837.1
NW_006799123.1
NW_006790489.1
NW_006769388.1
NW_011997006.1
NW_010347376.1
NW_009954720.1
NW_010346036.1
NW_010346743.1
NW_010343848.1
NZ_LYJN01000163.1
NW_007293584.1
NZ_UUKJ01000050.1
NZ_FXXT01000013.1
NZ_MUEH01000046.1
NZ_AFOH01000095.1
NW_021803417.1
NW_017993383.1
NW_018000203.1
NW_018018174.1
NW_017996495.1
NW_017993480.1
NW_018002443.1
NW_018018071.1
NW_018015687.1
NW_017996999.1
NW_018014968.1
NW_017995636.1
NW_018004983.1
NW_018008666.1
NW_018007967.1
NW_018008303.1
NW_018012400.1
NW_018010982.1
NZ_ACEN01000053.1
NZ_ACEO02000047.1
NZ_SDVB01000274.1
NW_013346575.1
NW_007289265.1
NW_010345400.1
NW_009962788.1
NW_007288890.1
NW_007290686.1
NW_010349231.1
NW_010348626.1
NW_010343056.1
NW_010350740.1
NW_009964929.1
NW_010343416.1
NW_010352966.1
NZ_SDVB01000237.1
NZ_ACEO02000040.1
NZ_ADBE01000119.1
NZ_ADBE01000079.1
NZ_SDVB01000140.1
NZ_ACEO02000056.1
NZ_ACEO02000053.1
NZ_ADBE01000078.1
NZ_SDVB01000047.1
NZ_ADBE01000082.1
NW_018000734.1
NW_018014828.1
NW_017990730.1
NW_018011614.1
NW_018019086.1
NW_017997846.1
NW_017995690.1
NW_017995943.1
NW_018003156.1
NW_018005987.1
NW_018004299.1
NW_017994478.1
NW_018002632.1
NW_018010198.1
NW_017993692.1
NW_017996382.1
NW_018011186.1
NW_017996358.1
NW_018000107.1
NW_018015149.1
NW_018017805.1
NW_017998672.1
NW_018016280.1
NW_017993932.1
NW_018004413.1
NW_017996012.1
NW_017994269.1
NW_017997132.1
NW_017998142.1
NW_017996252.1
NW_018010533.1
NW_018018050.1
NW_018011107.1
NZ_JOMQ01000059.1
NZ_JOPA01000045.1
NW_016039629.1
NZ_NDFM01000221.1
NZ_NADT01000169.1
NZ_NADW01000184.1
NZ_NADW01000280.1
NZ_QFXK01000019.1
NZ_AJXH01000081.1
NZ_AJXF01000996.1
NZ_AJXG01000167.1
NZ_MARC01000025.1
NZ_SGWA01000084.1
NZ_MARC01000070.1
NZ_LZPY01000065.1
NZ_MTHX01000259.1
NZ_MTHZ01000309.1
NW_010826616.1
NZ_JXQM01000238.1
NW_011155183.1
NW_011284808.1
NW_011165544.1
NW_011292151.1
NW_011258215.1
NW_011146690.1
NW_015456956.1
NW_015457260.1
NW_020134427.1
NW_021132391.1
NW_021133138.1
NW_021135168.1
NW_021133816.1
NZ_CM000736.1
NZ_QHIV01000093.1
NZ_SPPZ01000162.1
NZ_QHIV01000072.1
NZ_LVFB01000023.1
NZ_LVEZ01000025.1
NZ_LRDJ01000021.1
NZ_SDVB01000117.1
NZ_FLZM01001034.1
NZ_PYPV01000570.1
NZ_MUAV01000302.1
NZ_MUAV01000306.1
NZ_MUAV01000210.1
NZ_MUAV01000199.1
NZ_MUAV01000282.1
NZ_SEIO01000123.1
NZ_AKZK01000173.1
NZ_AKZK01000158.1
NZ_AKZK01000128.1
NW_020094338.1
NW_017818733.1
NZ_QFMA01000400.1
NZ_QFMA01000389.1
NW_019816684.1
NZ_MBRO01000351.1
NZ_NROA01000281.1
NZ_MBRY01000435.1
NZ_MBRT01000543.1
NW_016639747.1
NW_016627483.1
NW_021022123.1
NW_011284893.1
NW_011292493.1
NW_011231835.1
NW_011276343.1
NW_011284199.1
NW_011233853.1
NW_011284320.1
NZ_FLZB01000420.1
NW_001850625.1
NZ_FLYZ01000278.1
NZ_PVNM01000004.1
NZ_NPJV01000075.1
NZ_QFXK01000052.1
NZ_QFXK01000024.1
NW_019677182.1
NW_019679882.1
NW_019676136.1
NW_019675908.1
NW_019674099.1
NW_019673773.1
NZ_QNGQ01000050.1
NZ_FLZB01000435.1
NZ_FLZB01000311.1
NZ_FXZL01000014.1
NZ_FXYA01000016.1
NZ_PEIZ01000056.1
NZ_PYPZ01000336.1
NZ_UTRS01000140.1
NZ_BIJQ01000089.1
NZ_FPLR01000181.1
NZ_KE360628.1
NZ_KE360352.1
NZ_KE360347.1
NZ_FPMQ01000110.1
NZ_FPME01000115.1
NZ_FPLR01000035.1
NZ_FPLR01000605.1
NZ_FPLR01000974.1
NZ_RDCS01000145.1
NZ_FPLR01000872.1
NZ_FPMQ01000081.1
NZ_KE360620.1
NZ_KE360222.1
NZ_KE360714.1
NZ_FPLR01000750.1
NW_020141570.1
NW_011950248.1
NZ_QNGQ01000112.1
NW_018007160.1
NW_017990367.1
NW_018007784.1
NW_017995834.1
NW_018016681.1
NW_009653408.1
NW_010582862.1
NW_007289864.1
NW_007293080.1
NW_007291818.1
NW_007292547.1
NZ_QFMS01000163.1
NZ_RHGE01000521.1
NW_003317308.1
NW_003316257.1
NW_003317025.1
NW_010306239.1
NZ_FLZM01000190.1
NZ_UYIH01000044.1
NW_006780342.1
NW_006799486.1
NW_015455687.1
NW_015456347.1
NW_015457190.1
NW_002998740.1
NW_003003295.1
NW_003003340.1
NZ_NUVG01000107.1
NZ_BGNB01000165.1
NZ_STGF01000209.1
NZ_RXOP01000030.1
NZ_PSSN01000030.1
NZ_RQGS01000004.1
NW_003005685.1
NW_011952995.1
NW_003317009.1
NW_018000885.1
NW_017986247.1
NW_003316742.1
NW_020067050.1
NW_020070445.1
NW_020069010.1
NW_020069525.1
NW_020095262.1
NW_020065501.1
NW_020073332.1
NW_020067514.1
NW_020065465.1
NW_020070357.1
NW_011302512.1
NW_011135753.1
NW_011292183.1
NW_011146962.1
NW_011234055.1
NW_011155352.1
NW_011233883.1
NW_006786502.1
NW_006781849.1
NW_006788083.1
NZ_UILB01000288.1
NZ_RBLU01000235.1
NZ_RBLU01000246.1
NZ_RBLU01000225.1
NW_006782175.1
NW_006786569.1
NW_006777702.1
NW_008094218.1
NW_008103291.1
NW_016145520.1
NW_016124978.1
NW_016149568.1
NW_016150515.1
NW_016138642.1
NW_016134829.1
NZ_NQLA01000085.1
NZ_MUMZ01000194.1
NZ_MUMZ01000193.1
NZ_QVMR01001395.1
NZ_LUKB01000032.1
NW_016647610.1
NZ_MTHV01000320.1
NZ_MTHU01000307.1
NZ_BFCN01000249.1
NW_007288287.1
NW_007292326.1
NW_019412761.1
NW_011949126.1
NW_009952306.1
NW_010341110.1
NZ_FTPH01000078.1
NZ_LYID01000005.1
NZ_LYFU01000015.1
NZ_LYGQ01000024.1
NZ_LYID01000102.1
NW_006774231.1
NW_006775486.1
NW_003316069.1
NW_003316347.1
NW_016865217.1
NW_016866868.1
NW_016588743.1
NZ_FLZB01000210.1
NZ_FLYT01000367.1
NW_007290825.1
NZ_SJCO01000241.1
NZ_LYJN01000374.1
NZ_VAMP01000142.1
NW_017992468.1
NW_018003065.1
NW_018016639.1
NW_006798444.1
NZ_KE360340.1
NZ_FPLR01000171.1
NZ_FPLR01000508.1
NZ_FPLR01000647.1
NZ_FPLR01000693.1
NZ_FPMQ01000091.1
NZ_FPME01000104.1
NZ_FPMO01000057.1
NZ_FPIF01000064.1
NW_006779209.1
NW_006789255.1
NW_006791327.1
NW_013656370.1
NW_021805057.1
NW_011949097.1
NW_011279649.1
NW_020095814.1
NW_020137525.1
NW_010343021.1
NW_007292345.1
NW_007289048.1
NW_007293613.1
NW_011948903.1
NW_011948504.1
NW_011950014.1
NW_017735974.1
NW_017598482.1
NW_020140226.1
NW_020135930.1
NW_020136375.1
NW_021811441.1
NW_021018605.1
NZ_QJTY01000234.1
NZ_QJTW01000477.1
NZ_QJTT01000530.1
NZ_QJTX01000307.1
NZ_QJTW01000344.1
NZ_QJTY01000314.1
NZ_QJTW01000245.1
NZ_QJTV01000369.1
NZ_QJTW01000506.1
NZ_QJTW01000098.1
NW_006775422.1
NW_006773856.1
NW_001509691.1
NW_021018671.1
NW_001509694.1
NW_001509695.1
NW_001509696.1
NW_001509699.1
NW_001509702.1
NW_001509703.1
NW_016856256.1
NW_021015143.1
NW_001509996.1
NW_006773992.1
NW_006784197.1
NW_006771037.1
NW_006794652.1
NW_006774917.1
NW_011129049.1
NW_017196720.1
NW_011135620.1
NW_006795078.1
NW_006791141.1
NW_006792969.1
NW_006787660.1
NW_006784387.1
NW_006776523.1
NZ_FLYS01000138.1
NZ_FLZM01000247.1
NZ_FLZF01000368.1
NZ_FLZD01000332.1
NZ_FLZE01000165.1
NZ_FLZM01000504.1
NZ_FLZM01000917.1
NZ_FLZD01000200.1
NW_011949729.1
NW_011949593.1
NW_011949386.1
NW_021020159.1
NZ_LYFA01000151.1
NZ_LYFA01000091.1
NZ_LYFA01000157.1
NW_006791652.1
NW_006778549.1
NW_006776004.1
NW_006798108.1
NW_006783008.1
NW_006791452.1
NW_006787349.1
NW_006778161.1
NW_006773981.1
NW_006773385.1
NW_006771127.1
NW_006769264.1
NW_006788943.1
NW_006796489.1
NW_006799387.1
NW_006792032.1
NW_006795688.1
NW_006789529.1
NW_006772423.1
NW_006786774.1
NW_006772761.1
NW_006782412.1
NW_012032292.1
NW_021843298.1
NW_001942296.1
NW_012038628.1
NW_017738890.1
NW_006798412.1
NW_018000979.1
NW_017996349.1
NW_017991529.1
NW_018004424.1
NW_017998840.1
NW_018005024.1
NW_018019443.1
NW_018007663.1
NW_018000742.1
NW_018007176.1
NW_018012124.1
NW_018001824.1
NW_018004212.1
NW_018012876.1
NW_018015401.1
NW_017847266.1
NW_007294297.1
NZ_VAML01000145.1
NW_015969379.1
NZ_MRAA01000081.1
NZ_AHRY01000108.1
NW_011939446.1
NW_013655686.1
NW_021800808.1
NW_021792120.1
NW_006781065.1
NW_006786210.1
NZ_UTRS01000098.1
NZ_CDFS01000193.1
NZ_FLZL01000491.1
NZ_FLZL01000177.1
NZ_UIMK01000281.1
NW_013656444.1
NW_013655982.1
NW_013655476.1
NW_021790071.1
NW_013656187.1
NW_013655445.1
NW_013656505.1
NW_013656527.1
NW_013656002.1
NW_013655985.1
NW_013656645.1
NW_013656555.1
NW_013656657.1
NW_018126962.1
NW_003001712.1
NW_003012954.1
NW_003010038.1
NW_003004719.1
NW_163711.1
NW_159625.1
NW_159904.1
NW_044578.1
NW_160144.1
NW_044563.1
NW_045151.1
NZ_QNGT01000123.1
NW_018019221.1
NW_018014121.1
NW_018013503.1
NW_018004545.1
NW_017997259.1
NW_018018968.1
NW_018000716.1
NW_017997304.1
NW_017999355.1
NW_018016507.1
NW_007288547.1
NW_007288441.1
NW_007289918.1
NW_009954062.1
NZ_MZNT01000045.1
NW_021776705.1
NW_021779208.1
NW_021759123.1
NW_021772404.1
NZ_FLMD02000264.1
NZ_FLMD02000290.1
NW_016070710.1
NW_016070709.1
NW_016076758.1
NW_016070705.1
NW_016074763.1
NW_016074631.1
NW_016070700.1
NW_016074904.1
NW_016070682.1
NW_016074797.1
NW_003946515.1
NZ_CZJV02000097.1
NZ_UWDD01000007.1
NZ_FLZL01000850.1
NZ_FLZL01000234.1
NZ_UIMZ01000444.1
NZ_FWEN01000196.1
NZ_UIMJ01000195.1
NW_011505006.1
NZ_AEPH01000079.1
NZ_PYPZ01000527.1
NZ_LMBJ01000382.1
NZ_FXYB01000037.1
NZ_FLZB01000341.1
NW_010343779.1
NW_010320399.1
NW_010346788.1
NW_010320729.1
NW_007293138.1
NW_007287965.1
NW_007289895.1
NZ_LYJO01000215.1
NW_007288011.1
NW_010347867.1
NZ_LYJN01000394.1
NW_007292313.1
NW_010309451.1
NW_007292224.1
NZ_RCVM01000071.1
NZ_QEWJ01000121.1
NZ_SPPZ01000199.1
NW_163979.1
NZ_QFLP01000342.1
NZ_QFMG01000764.1
NZ_QFMS01000164.1
NZ_QFME01000990.1
NZ_QFMR01000798.1
NZ_MBRN01000390.1
NZ_QFMG01000777.1
NZ_QFMR01000839.1
NZ_QFMA01000229.1
NZ_QFLP01000372.1
NZ_QFME01000997.1
NZ_QFLP01000345.1
NW_007291285.1
NZ_BFCK01000691.1
NZ_QQBJ01000065.1
NW_008794989.1
NW_018017838.1
NW_008794957.1
NW_017994081.1
NW_018011253.1
NW_018019864.1
NZ_QNGI01000095.1
NZ_QNGU01000211.1
NW_020135319.1
NW_020134617.1
NZ_NKKT01000165.1
NZ_UUIJ01000056.1
NZ_NUKQ01000125.1
NZ_RMVI01000014.1
NZ_SPVI01000129.1
NZ_PPZU01000101.1
NZ_RJPC01000030.1
NZ_MUAS01000075.1
NZ_SRLJ01000177.1
NZ_RXHZ01000208.1
NZ_NTTU01000108.1
NZ_BFCO01000226.1
NZ_NUIX01000065.1
NZ_PZFD01000228.1
NZ_NUIS01000107.1
NZ_QMKN01000212.1
NZ_NVLL01000091.1
NZ_UTRW01000029.1
NZ_QEXB01000226.1
NW_005803032.1
NW_008580138.1
NW_017997252.1
NW_017995511.1
NW_017995890.1
NZ_CGZQ01000062.1
NZ_PCMU01000010.1
NZ_CZJT01000067.1
NZ_QFMC01000419.1
NW_911465.1
NZ_CDFS01000159.1
NW_020135603.1
NW_021639392.1
NZ_QPHO01000081.1
NZ_BEBG01000038.1
NZ_UVXY01000530.1
NW_006267789.1
NW_019674232.1
NW_018004128.1
NW_017994095.1
NW_018010940.1
NW_018014431.1
NW_018005595.1
NW_018004010.1
NW_018001981.1
NW_018016593.1
NW_018007170.1
NW_017994529.1
NW_018015482.1
NW_018019314.1
NZ_FLYT01000351.1
NZ_FRYB01000112.1
NZ_FREK01000112.1
NZ_VIGD01000071.1
NZ_QJTT01000332.1
NZ_QJTV01000368.1
NZ_QJTY01000245.1
NZ_QJTW01000479.1
NZ_QJTW01000267.1
NZ_QJTX01000155.1
NZ_QJTW01000296.1
NZ_QJTT01000647.1
NZ_QJTV01000371.1
NZ_QJTY01000422.1
NZ_QJTW01000191.1
NZ_QJTV01000218.1
NZ_QJTY01000614.1
NZ_QJTX01000379.1
NZ_QJTW01000300.1
NZ_QJTW01000266.1
NZ_QJTT01000255.1
NZ_QJTY01000115.1
NZ_QJTW01000102.1
NZ_QJTX01000157.1
NZ_QJTV01000043.1
NZ_QJTT01000503.1
NZ_QJTW01000235.1
NZ_QJTY01000586.1
NW_016809337.1
NZ_QNGT01000212.1
NZ_QNGU01000203.1
NW_897964.1
NW_016228326.1
NW_016222060.1
NW_016209690.1
NW_018009929.1
NW_021800714.1
NZ_RZHJ01000079.1
NZ_BFCK01000531.1
NZ_JPWZ01000260.1
NZ_BFCK01000577.1
NZ_RJPC01000088.1
NZ_PVDJ01000059.1
NZ_PZRW01000026.1
NZ_FLZD01000202.1
NW_004458540.1
NW_004628957.1
NW_004625100.1
NZ_QAXQ01000146.1
NZ_NIIC01000110.1
NZ_LMMY01000006.1
NZ_LMNI01000009.1
NZ_LMPK01000010.1
NZ_LMQD01000022.1
NZ_RBVL01000042.1
NZ_LMMH01000027.1
NZ_LMRQ01000009.1
NZ_RBVL01000204.1
NW_021022532.1
NW_001510151.1
NW_021017049.1
NW_021017362.1
NW_011292633.1
NW_011233895.1
NW_019412726.1
NW_011279673.1
NW_011302211.1
NW_011284917.1
NW_016898510.1
NW_011229266.1
NW_011240539.1
NW_011146866.1
NW_011124868.1
NW_011230448.1
NW_011301885.1
NW_011240501.1
NW_011291868.1
NZ_FUVW01000805.1
NW_001850791.1
NZ_PEJF01000116.1
NZ_VCHY01000317.1
NW_020070451.1
NZ_QJTV01000132.1
NZ_QJTY01000357.1
NZ_QJTW01000408.1
NZ_QJTX01000362.1
NZ_QJTY01000593.1
NZ_QJTW01000232.1
NZ_SSOQ01000072.1
NZ_QJTV01000222.1
NZ_QJTY01000572.1
NZ_QJTT01000247.1
NZ_QJTV01000063.1
NZ_QJTY01000155.1
NZ_QJTX01000179.1
NZ_QJTW01000090.1
NZ_QJTY01000349.1
NZ_QJTT01000310.1
NZ_QJTV01000156.1
NZ_QJTY01000119.1
NZ_QJTW01000187.1
NZ_QJTX01000162.1
NW_006786228.1
NZ_FPLR01001119.1
NZ_FPME01000090.1
NZ_FPME01000100.1
NZ_FPMQ01000108.1
NZ_FQLQ01000010.1
NZ_LUKU01000213.1
NZ_FPMQ01000025.1
NZ_FPLR01000533.1
NZ_FPME01000054.1
NZ_FPMQ01000069.1
NZ_FQLP01000003.1
NZ_FPLR01001107.1
NZ_FPMO01000075.1
NZ_FPME01000056.1
NZ_FPMQ01000060.1
NZ_FPME01000069.1
NZ_FQLP01000016.1
NZ_FPLR01001031.1
NZ_FPLR01000397.1
NZ_FPMQ01000029.1
NZ_FPLR01000990.1
NZ_FPMO01000103.1
NZ_FPMO01000095.1
NZ_FQLP01000033.1
NZ_FPLR01001124.1
NZ_FPME01000008.1
NZ_FPMO01000066.1
NZ_FPLR01000042.1
NZ_FPME01000021.1
NZ_FPMQ01000017.1
NZ_RYEX01000076.1
NZ_FPMO01000040.1
NZ_FQLP01000006.1
NZ_FPMO01000080.1
NZ_FPLR01000019.1
NW_011165486.1
NZ_FREL01000096.1
NZ_FRYC01000096.1
NW_013656705.1
NW_011865841.1
NW_003316433.1
NW_021133527.1
NW_021136365.1
NW_021134488.1
NW_021135684.1
NW_021134055.1
NW_021134088.1
NZ_PGLD01000237.1
NZ_SDLT01000123.1
NZ_QMKN01000741.1
NZ_PIZG01000062.1
NZ_PYYF01000036.1
NW_006789057.1
NW_006773140.1
NW_006785297.1
NW_006795735.1
NW_006798686.1
NW_006781785.1
NW_019412522.1
NW_016657557.1
NW_016621438.1
NW_007553994.1
NZ_NRMS01000063.1
NZ_NXDV01000101.1
NZ_NUUE01000057.1
NW_014625125.1
NW_014598936.1
NW_014621308.1
NW_014628629.1
NZ_QPHO01000529.1
NZ_QPHO01000442.1
NW_016858824.1
NZ_PJXL01000032.1
NZ_SPPZ01000142.1
NW_018009534.1
NZ_MTSM01000129.1
NZ_NUOJ01000082.1
NZ_NUJY01000649.1
NW_008732324.1
NW_008989909.1
NW_011292445.1
NW_011292605.1
NW_011276416.1
NW_011284436.1
NW_011230522.1
NW_011292382.1
NW_011135789.1
NZ_NKJM01000216.1
NZ_NKJM01000203.1
NW_020084983.1
NW_011950739.1
NW_001850501.1
NW_006770717.1
NW_006790448.1
NW_001509874.1
NW_021015153.1
NW_021018358.1
NZ_LYGX01000100.1
NZ_JHBW01000074.1
NZ_QWZT01000093.1
NW_008276479.1
NW_021130714.1
NZ_FLZL01000867.1
NZ_FLZL01000475.1
NZ_FLZL01000238.1
NZ_LYIQ01000029.1
NW_017997598.1
NW_018006366.1
NW_018004253.1
NW_018003858.1
NW_017998528.1
NW_010339796.1
NW_021798499.1
NW_011584804.1
NW_011554320.1
NW_011583142.1
NW_011552038.1
NW_011551829.1
NW_011551489.1
NW_011551200.1
NZ_BFCS01000356.1
NW_002223290.1
NW_002223299.1
NW_002225012.1
NW_002225097.1
NW_002225124.1
NW_001843399.1
NZ_AMSB01000138.1
NZ_AMSA01000085.1
NZ_QLNR01000203.1
NZ_QLNR01000137.1
NZ_AMSA01000103.1
NZ_QLNR01000237.1
NZ_QLNR01000236.1
NZ_AMSB01000147.1
NZ_QLNR01000074.1
NZ_NKJS01000330.1
NW_016845334.1
NW_016844927.1
NW_021022020.1
NW_016887669.1
NZ_JSBM01000124.1
NZ_NADT01000146.1
NZ_QFXK01000070.1
NZ_NPJV01000046.1
NZ_PDWX01000098.1
NZ_PTCR01000071.1
NZ_QFXK01000072.1
NZ_SUSS01000190.1
NZ_SUSS01000114.1
NZ_SZWG01000105.1
NW_017574424.1
NZ_LALS01000344.1
NW_008795166.1
NZ_RJLM01000209.1
NZ_RHGE01000280.1
NZ_QFLI01000170.1
NZ_RHGE01000396.1
NZ_QFLI01000109.1
NZ_RHGE01000259.1
NW_011240576.1
NW_011236516.1
NW_011240483.1
NW_011230397.1
NW_011234057.1
NW_011135636.1
NW_011129174.1
NW_021015959.1
NZ_PPEC01000027.1
NW_016084873.1
NW_016085193.1
NZ_FPMQ01000094.1
NZ_KE360388.1
NZ_FPLR01000781.1
NZ_RYVW01000080.1
NZ_FPLR01000253.1
NZ_FPLR01000895.1
NZ_FPMO01000123.1
NW_011952977.1
NW_020311840.1
NW_021847085.1
NZ_UIMM01000091.1
NW_017850946.1
NW_016626472.1
NW_016634417.1
NW_016650821.1
NW_016629126.1
NW_021136113.1
NZ_POEW01000108.1
NZ_LFDT01000068.1
NZ_RHGE01000377.1
NZ_BDDW01000096.1
NZ_SNTZ01000063.1
NZ_VCHY01000149.1
NW_017600489.1
NW_017624616.1
NZ_RQGP01000031.1
NW_014636492.1
NZ_MKXF01000369.1
NZ_BFCQ01000146.1
NZ_PVDJ01000045.1
NZ_UKUW01000090.1
NZ_PYPZ01000666.1
NZ_AUNH01000024.1
NZ_CQSC01000338.1
NZ_JPQV01000072.1
NZ_PDGJ01000022.1
NW_006204575.1
NZ_UTYV01000020.1
NW_016142378.1
NW_021795581.1
NW_021794863.1
NW_021794654.1
NZ_QYUT01000062.1
NZ_QYUT01000073.1
NZ_QYUU01000045.1
NZ_SWLV01000096.1
NZ_QYUU01000069.1
NZ_BFCN01000199.1
NZ_BFDB01000228.1
NZ_BFCN01000230.1
NW_004583037.1
NW_002042493.1
NW_008747945.1
NZ_MNCK01000094.1
NW_016611216.1
NW_007566064.1
NW_016614150.1
NZ_AJXJ01000718.1
NZ_AJXJ01000402.1
NW_004458468.1
NW_004484181.1
NW_004484095.1
NW_004458554.1
NW_004503981.1
NW_004458477.1
NW_004483968.1
NW_004483961.1
NW_004458493.1
NW_011292661.1
NW_011279868.1
NW_011301843.1
NW_011284937.1
NW_011233811.1
NW_011284745.1
NZ_MIWP01000146.1
NZ_QYUT01000056.1
NW_001914579.1
NW_011284358.1
NW_011284943.1
NW_011284771.1
NW_011284842.1
NW_011147082.1
NW_011285113.1
NW_016864834.1
NW_011129087.1
NW_011284950.1
NW_011279787.1
NW_011279322.1
NW_011135819.1
NW_011292120.1
NW_011155118.1
NW_011284410.1
NW_011155441.1
NW_011279381.1
NW_011140342.1
NW_006777386.1
NW_006769650.1
NZ_QNGT01000113.1
NW_018016254.1
NW_018008968.1
NW_018007225.1
NW_021019760.1
NZ_ML146602.1
NZ_AMSB01000159.1
NZ_JYEE01000132.1
NZ_ML146297.1
NZ_RZUM01000073.1
NZ_LYJB01000069.1
NZ_ML146451.1
NZ_QLNR01000103.1
NZ_LYHD01000027.1
NZ_BFCU01000192.1
NZ_FLZM01000632.1
NZ_MIWF01000155.1
NW_021136079.1
NW_016864126.1
NW_001509556.1
NW_001509532.1
NZ_MUHJ01000085.1
NZ_LYIQ01000006.1
NZ_LALH01000197.1
NZ_NJNO01000636.1
NZ_JXNW01000221.1
NZ_QLBC01000080.1
NZ_RJPC01000062.1
NZ_FTRP01000025.1
NZ_PQSP01000023.1
NZ_CNFP01000915.1
NZ_CKCF01000071.1
NZ_QLAP01000147.1
NZ_NPBD01000035.1
NZ_MRTG01000045.1
NW_011228283.1
NW_016873083.1
NW_016895949.1
NW_011276516.1
NW_011276378.1
NW_011155227.1
NW_011284517.1
NW_011279776.1
NW_011284918.1
NW_003116353.1
NW_011146985.1
NW_011285106.1
NW_011302566.1
NW_011284229.1
NW_011230524.1
NW_011279625.1
NW_011236277.1
NW_011276525.1
NW_011119926.1
NZ_FLYT01000369.1
NW_011155195.1
NW_016857640.1
NW_011135633.1
NW_011279511.1
NW_016870115.1
NW_011234116.1
NW_003126082.1
NW_011135732.1
NW_011284444.1
NZ_FLZB01000322.1
NZ_FLZB01000270.1
NZ_FLYT01000226.1
NZ_FLYT01000424.1
NZ_FLZB01000160.1
NZ_FLZB01000428.1
NZ_SDSF01000127.1
NZ_NKJM01000260.1
NZ_NKJM01000172.1
NZ_UIMO01000162.1
NZ_BEAW01000036.1
NZ_BAFY01000285.1
NZ_NROI01000072.1
NW_003003782.1
NW_003000313.1
NW_003003790.1
NW_003003795.1
NW_013544133.1
NZ_VDGM01000203.1
NZ_JNHN01000083.1
NW_008704999.1
NZ_JNHN01000099.1
NZ_JNHN01000074.1
NW_011122032.1
NW_011302390.1
NW_003015825.1
NW_011247555.1
NW_011279666.1
NW_011176589.1
NW_011948595.1
NW_011948876.1
NW_011948824.1
NW_011949383.1
NW_006771534.1
NW_006775109.1
NW_006790817.1
NW_006795228.1
NW_006770768.1
NW_006781917.1
NW_006777849.1
NW_006773595.1
NW_016893094.1
NW_021022374.1
NW_011126776.1
NW_011146686.1
NW_011293103.1
NW_011126836.1
NW_011292663.1
NW_021015043.1
NW_011284750.1
NW_016863561.1
NW_011247729.1
NW_011231993.1
NW_011302479.1
NW_011276344.1
NW_011292547.1
NW_011230466.1
NZ_PVDJ01000075.1
NW_015968631.1
NW_011948562.1
NW_019412502.1
NW_003319617.1
NZ_KL476719.1
NW_009952949.1
NW_010343666.1
NW_007288016.1
NZ_RAWR01000632.1
NZ_ADGY01000056.1
NZ_JRUE01000024.1
NW_016656982.1
NW_016646542.1
NZ_PXKM01000284.1
NZ_PYPV01000272.1
NZ_PYPV01000428.1
NZ_JQED01000013.1
NW_017658280.1
NW_019657702.1
NW_019656938.1
NW_019652659.1
NW_019671129.1
NZ_QYYA01000017.1
NZ_QPMK01000055.1
NW_011948545.1
NW_011132115.1
NZ_RDSB01000089.1
NZ_RHGE01000422.1
NZ_RJJX01000076.1
NZ_FPIL01000141.1
NZ_FQLM01000017.1
NZ_FPMM01000009.1
NZ_FQLG01000014.1
NZ_FQLL01000006.1
NZ_CVNX01000008.1
NW_006788469.1
NW_006771118.1
NW_006770954.1
NW_002995472.1
NZ_PSYZ01000052.1
NZ_PSZC01000087.1
NZ_UVTU01000030.1
NZ_RZWE01000599.1
NW_005802561.1
NZ_SNAA01000064.1
NZ_QFRG01000190.1
NZ_JTJA01000103.1
NZ_SDOE01000045.1
NZ_PNOZ01000208.1
NZ_VHOB01000270.1
NW_020069153.1
NW_020066033.1
NW_020069506.1
NW_020067826.1
NW_020073720.1
NW_002031987.1
NW_002041794.1
NW_002031990.1
NW_002041795.1
NW_002032761.1
NZ_LRRO01001594.1
NZ_LRRO01000568.1
NZ_LQZZ01001217.1
NZ_LRRO01001420.1
NZ_LQZZ01001093.1
NZ_LRRO01000776.1
NW_016633593.1
NW_016671290.1
NW_016651223.1
NW_016638858.1
NW_016645073.1
NW_016643423.1
NZ_AJXJ01000633.1
NZ_AJXJ01000946.1
NZ_AJXH01000220.1
NZ_AJXH01000286.1
NZ_BFCN01000143.1
NZ_BFDB01000205.1
NZ_FLZE01000290.1
NZ_FLZM01000463.1
NW_016120320.1
NW_020311754.1
NW_020311674.1
NW_020311713.1
NW_020311682.1
NW_016141634.1
NZ_RJVQ01000036.1
NZ_FTPH01000030.1
NZ_FTPH01000468.1
NZ_OLMN01000229.1
NZ_VAMF01000082.1
NZ_RBVL01000052.1
NW_008731742.1
NW_019505930.1
NW_019438094.1
NW_019463959.1
NW_019494001.1
NW_019430399.1
NW_019470483.1
NW_003316694.1
NW_007288183.1
NW_009244968.1
NZ_LYJO01000036.1
NW_011939372.1
NW_007292811.1
NW_010342209.1
NW_020139537.1
NZ_VAMQ01000085.1
NZ_VAMI01000080.1
NW_013656305.1
NW_021794809.1
NW_013655582.1
NW_002516000.1
NW_002516054.1
NW_002516229.1
NW_002533782.1
NW_006781885.1
NW_006782815.1
NW_016871503.1
NW_006793689.1
NW_006775209.1
NZ_CKYY01000061.1
NW_013257589.1
NZ_RDCS01000143.1
NW_021021776.1
NZ_MSSL01000186.1
NZ_FRYB01000408.1
NZ_FREK01000408.1
NZ_FLZF01000350.1
NZ_FLZM01000600.1
NW_006781000.1
NZ_VJMT01000019.1
NZ_LYIC01000040.1
NZ_FXYB01000021.1
NZ_GG666251.1
NZ_UIMT01000142.1
NZ_UTOL01000002.1
NZ_UIKC01000241.1
NZ_FLZM01000525.1
NZ_VAML01000106.1
NZ_VAMN01000078.1
NZ_VAMH01000123.1
NZ_VAMO01000058.1
NZ_VAJG01000104.1
NZ_FPIL01000195.1
NZ_FPML01000090.1
NZ_BFCN01000563.1
NZ_LYFE01000051.1
NZ_BFCN01000202.1
NZ_DS990280.1
NZ_DS990317.1
NW_011126793.1
NW_011233982.1
NW_011140505.1
NW_011232082.1
NW_011247538.1
NW_017820070.1
NW_017826855.1
NW_017808763.1
NW_017817591.1
NW_017194948.1
NW_011247634.1
NW_011506576.1
NW_021015594.1
NZ_FLYT01000305.1
NZ_FLZB01000247.1
NZ_FLYT01000155.1
NW_001850648.1
NW_001850772.1
NW_001850521.1
NW_011292529.1
NW_009656397.1
NW_010316136.1
NW_007294435.1
NW_011302407.1
NW_007288523.1
NW_007294105.1
NZ_VCRO01000027.1
NZ_CDFS01000130.1
NZ_FLZG01000254.1
NZ_LIVN01000185.1
NW_011301966.1
NW_020065876.1
NW_021769324.1
NZ_AJVN01000064.1
NZ_AJVN01000065.1
NZ_RZUM01000181.1
NZ_LYJL01000895.1
NZ_LYJL01000110.1
NZ_RZUM01000045.1
NZ_LYJL01000020.1
NZ_LYJL01000198.1
NZ_RZUM01000093.1
NZ_LYJL01000628.1
NZ_ABVX01000538.1
NZ_LYJL01000179.1
NZ_LYJL01000773.1
NZ_QFYS01000041.1
NZ_QNPH01000094.1
NZ_LYJL01000789.1
NZ_JTCJ01001581.1
NZ_RZUM01000062.1
NZ_QNKZ01000051.1
NZ_QNPH01000019.1
NZ_QNKZ01000121.1
NZ_LYJL01000840.1
NZ_QFYS01000039.1
NZ_LYJL01000342.1
NZ_RZUM01000042.1
NZ_RZUM01000100.1
NZ_RZUM01000052.1
NZ_LYJL01000779.1
NZ_RZUM01000195.1
NZ_RZUM01000163.1
NZ_RZUM01000184.1
NZ_LYJL01000167.1
NZ_LYJL01000103.1
NZ_ABVX01000688.1
NZ_RZUM01000076.1
NZ_LYJL01000805.1
NZ_RZUM01000102.1
NZ_RZUM01000176.1
NZ_LYJL01000300.1
NZ_RZUM01000146.1
NZ_QNKZ01000203.1
NZ_LYJL01000821.1
NZ_LYFI01000050.1
NZ_RZUM01000118.1
NZ_LYJL01000672.1
NW_011285208.1
NW_011165344.1
NW_011232142.1
NW_011126802.1
NW_017578068.1
NW_002998987.1
NW_002999746.1
NW_003018722.1
NW_003000081.1
NW_003011988.1
NW_002998738.1
NW_003001275.1
NW_003018993.1
NW_003002843.1
NW_002999143.1
NW_002999708.1
NZ_FLZB01000250.1
NZ_QYYA01000023.1
NZ_FPMP01000243.1
NZ_FPIK01000266.1
NZ_FPMM01000088.1
NZ_FPMM01000093.1
NZ_FPML01000084.1
NZ_FPIL01000150.1
NZ_FPMP01000188.1
NZ_FPMP01000121.1
NZ_FPIK01000111.1
NZ_FPMM01000129.1
NZ_FPML01000073.1
NZ_FPIK01000031.1
NZ_FPIJ01000030.1
NZ_FPMP01000091.1
NZ_FPML01000094.1
NZ_FPIL01000196.1
NZ_FPIK01000021.1
NZ_FPMP01000127.1
NZ_FPIK01000169.1
NZ_FPML01000063.1
NZ_FPIK01000065.1
NZ_FPMP01000053.1
NZ_FPIL01000122.1
NZ_FPIL01000133.1
NZ_FPMM01000012.1
NZ_FPIL01000042.1
NZ_FPMP01000078.1
NZ_FPIK01000043.1
NZ_BFCN01000242.1
NZ_CVNR01000005.1
NZ_FPIL01000011.1
NZ_CVNT01000009.1
NZ_FQLG01000006.1
NZ_UCMQ01000105.1
NW_006777569.1
NW_011950439.1
NW_011949685.1
NW_011949657.1
NZ_FLZL01000683.1
NZ_FLZL01000510.1
NW_016653293.1
NW_016630922.1
NW_016653281.1
NW_016653253.1
NZ_NHPK02000474.1
NW_016652792.1
NW_016660573.1
NW_016652661.1
NW_016652644.1
NW_016646953.1
NW_021639398.1
NW_017199401.1
NW_011154992.1
NW_021768869.1
NW_021768604.1
NW_021768582.1
NW_021810810.1
NW_021810760.1
NW_021810665.1
NW_021810601.1
NW_021810014.1
NW_021809875.1
NW_021809313.1
NW_001854413.1
NW_017585173.1
NW_017588978.1
NW_016214960.1
NW_011285282.1
NW_011279433.1
NW_011240467.1
NW_006772708.1
NW_006769767.1
NW_006786975.1
NW_006772265.1
NW_006781436.1
NW_006770711.1
NW_006775014.1
NW_006787810.1
NZ_RXXG01001152.1
NZ_RHGE01000230.1
NZ_RXXG01001281.1
NZ_ABVX01000485.1
NZ_ABVX01000247.1
NW_016028651.1
NZ_ABVX01000536.1
NZ_JSXG01000174.1
NZ_SGXU01000845.1
NZ_PNEE01000284.1
NZ_ABVX01000992.1
NZ_MTSM01000068.1
NW_014002905.1
NW_001850505.1
NW_001850504.1
NZ_JQCU01000208.1
NZ_JQCU01000561.1
NW_001851013.1
NZ_LYLK01000056.1
NZ_LYLK01000010.1
NZ_LYLK01000042.1
NZ_VCLZ01000161.1
NZ_LYLD01000067.1
NW_016588821.1
NW_016589157.1
NZ_QYYA01000049.1
NZ_QPMK01000047.1
NZ_QNGP01000342.1
NW_007292726.1
NW_007289923.1
NW_010341998.1
NW_007292681.1
NW_019411327.1
NZ_BEAO01000109.1
NZ_FLLR01000141.1
NZ_FLLZ01000169.1
NW_011126822.1
NW_016862304.1
NW_011279597.1
NW_011284692.1
NW_011234076.1
NW_011284948.1
NW_011285133.1
NW_011146698.1
NW_011135678.1
NW_011123299.1
NW_011124888.1
NW_011123297.1
NW_011292078.1
NW_011114217.1
NW_011118280.1
NW_011129063.1
NW_011155269.1
NW_011234017.1
NW_006785601.1
NZ_KE360436.1
NZ_KE360104.1
NZ_FPLR01000165.1
NZ_FPLR01000345.1
NZ_KE360177.1
NZ_FPLR01000681.1
NZ_KE360346.1
NZ_FPLR01000068.1
NZ_FPLR01000900.1
NZ_FQLP01000028.1
NZ_FPMO01000115.1
NZ_FPLR01000075.1
NZ_FPLR01000277.1
NZ_KE360681.1
NZ_FPMQ01000041.1
NZ_FPLR01000630.1
NZ_FPIF01000079.1
NZ_FPMO01000058.1
NZ_KE360646.1
NZ_FPME01000038.1
NZ_KE360650.1
NZ_FPLR01000708.1
NZ_KE360282.1
NZ_FPLR01000565.1
NZ_FPLR01000478.1
NZ_FPLR01000350.1
NZ_FPLR01000881.1
NZ_FPLR01000159.1
NZ_FPLR01000065.1
NZ_FPMO01000049.1
NZ_FPME01000039.1
NZ_FPLR01000686.1
NZ_FPLR01000214.1
NZ_FPMO01000126.1
NZ_FPME01000052.1
NZ_FPME01000057.1
NZ_FPMO01000069.1
NZ_FPLR01000520.1
NZ_QVMU01000127.1
NZ_RDSB01000087.1
NZ_RXZH01000165.1
NZ_RXZH01000085.1
NW_016588415.1
NW_016588421.1
NW_016588494.1
NW_016589396.1
NW_016588940.1
NW_001843161.1
NW_001843170.1
NW_001843171.1
NW_001843172.1
NW_001843173.1
NW_001843210.1
NW_011949779.1
NW_011950264.1
NW_011949469.1
NW_011949062.1
NW_011949530.1
NW_011276488.1
NW_011276446.1
NW_011276445.1
NW_017845900.1
NW_017846203.1
NW_017597755.1
NW_021134366.1
NW_017571831.1
NW_017593487.1
NW_017576784.1
NW_017596086.1
NW_013399911.1
NW_013348148.1
NW_013322552.1
NW_016035959.1
NW_016037651.1
NW_011949620.1
NW_007338109.1
NW_018000907.1
NW_018014073.1
NW_017994160.1
NW_018011788.1
NW_017993590.1
NW_018003117.1
NW_017998077.1
NW_017990921.1
NW_017994531.1
NW_018020350.1
NW_018000105.1
NW_017993832.1
NW_017997978.1
NW_018009459.1
NW_017992620.1
NW_018008001.1
NW_018008511.1
NW_018012330.1
NW_018006021.1
NW_018013515.1
NW_018000427.1
NW_018015292.1
NW_018009196.1
NW_018011344.1
NW_017999467.1
NW_018010887.1
NW_017993783.1
NW_017992115.1
NW_018007250.1
NW_017990948.1
NW_017998931.1
NW_017995137.1
NW_018004934.1
NW_018015517.1
NW_018012475.1
NW_017991946.1
NW_018012574.1
NW_018004129.1
NW_017992766.1
NW_017997669.1
NW_001842736.1
NW_017990812.1
NW_018002877.1
NW_018000237.1
NW_018013023.1
NW_018015760.1
NW_018019591.1
NW_017999688.1
NW_017992665.1
NW_017999771.1
NW_018010867.1
NZ_LMBJ01000424.1
NZ_PYPV01000172.1
NW_017384828.1
NW_017384305.1
NW_007293568.1
NW_007290423.1
NZ_LYJN01000102.1
NW_007292562.1
NZ_SRJI01000655.1
NW_007352013.1
NW_007357341.1
NW_007290274.1
NW_007293119.1
NW_007293801.1
NW_009954469.1
NW_007287683.1
NW_007293680.1
NW_007287265.1
NW_007287721.1
NW_007293984.1
NZ_SJCO01000140.1
NW_007292533.1
NW_007288244.1
NW_010335493.1
NW_017845818.1
NZ_JUEI01000238.1
NZ_JUEI01000222.1
NZ_QFLV01000331.1
NZ_QFLX01000559.1
NZ_QFLT01000080.1
NZ_ATCK01000029.1
NZ_FUVQ01000342.1
NZ_UTPZ01000082.1
NW_006774829.1
NW_006788532.1
NW_006777982.1
NW_006784822.1
NZ_CDFS01000290.1
NZ_AEPG01000298.1
NZ_AEPH01000178.1
NZ_AEPH01000097.1
NZ_AEPH01000108.1
NZ_AEPH01000057.1
NZ_AEPH01000051.1
NZ_AEPH01000048.1
NZ_AEPH01000112.1
NZ_AEPH01000174.1
NZ_AEPH01000163.1
NZ_AEPH01000146.1
NZ_AEPH01000141.1
NZ_AEPH01000029.1
NW_010346131.1
NW_010344219.1
NW_007288484.1
NW_010342347.1
NZ_LYJN01000406.1
NZ_RZUM01000185.1
NZ_VAMO01000127.1
NW_014634307.1
NZ_KE360112.1
NZ_FPMQ01000066.1
NZ_FPLR01000070.1
NZ_FLLZ01000229.1
NW_010889988.1
NZ_JXQM01000124.1
NZ_MTHX01000330.1
NZ_AYMP01000086.1
NZ_LALH01000198.1
NZ_PYQC01000551.1
NZ_QAGR01000284.1
NZ_BFCK01000774.1
NZ_LQZO01000216.1
NZ_CMHC01000066.1
NZ_LOJE01000162.1
NW_008884432.1
NZ_CVNP01000103.1
NZ_CVNW01000034.1
NZ_FPIJ01000119.1
NZ_CVNP01000076.1
NZ_BFCN01000255.1
NW_011948927.1
NW_011949364.1
NW_021810886.1
NW_011233774.1
NW_011284994.1
NW_013569026.1
NW_002995866.1
NZ_AWXP01000045.1
NW_006772455.1
NW_902115.1
NZ_FLZF01000374.1
NZ_FLZF01000246.1
NZ_FLZM01000327.1
NZ_FLZM01000532.1
NZ_FLZH01000273.1
NZ_FLZF01000193.1
NZ_FLZD01000264.1
NZ_FLZH01000380.1
NZ_FLZM01000465.1
NZ_UNSO01000066.1
NZ_PYPV01000437.1
NZ_SEMC01000063.1
NZ_PJIS01000013.1
NZ_SMSJ01000352.1
NZ_BHXD01000040.1
NZ_QPMH01000064.1
NZ_NBXQ01000078.1
NZ_NBXR01000099.1
NZ_QMKJ01000015.1
NZ_QGNX01000095.1
NZ_SNAA01000054.1
NZ_PJIK01000114.1
NZ_PJIJ01000062.1
NZ_QEVW01000056.1
NZ_SKFB01000143.1
NZ_SKBM01000082.1
NZ_QMIL01000018.1
NZ_NBXS01000129.1
NZ_NBXP01000087.1
NZ_SEMB01000095.1
NZ_QPLJ01000113.1
NZ_LYWQ01000031.1
NZ_PYPZ01000423.1
NZ_FLZL01000815.1
NZ_BFCU01000263.1
NZ_ABGO01000791.1
NZ_FLZL01000959.1
NZ_FLZL01000881.1
NW_021803448.1
NW_021802920.1
NW_021802914.1
NW_008715361.1
NW_008718677.1
NW_008748793.1
NW_008743410.1
NW_008714163.1
NW_008733253.1
NW_008749900.1
NW_008729679.1
NW_008730402.1
NW_006780636.1
NW_006780613.1
NZ_LYIU01000015.1
NZ_VAJG01000147.1
NZ_LYIU01000133.1
NZ_PDOH01000040.1
NZ_LYJI01000041.1
NZ_LYJJ01000065.1
NW_013249390.1
NZ_QGHH01000173.1
NZ_QGHH01000136.1
NZ_QGHH01000213.1
NZ_QGHH01000385.1
NW_006797835.1
NZ_NKJM01000381.1
NZ_NKJM01000246.1
NZ_NKJM01000496.1
NZ_NKJM01000330.1
NZ_NKJM01000376.1
NZ_SBLD01000099.1
NZ_PNRN01000409.1
NZ_LVEB01000127.1
NZ_FWDX01000216.1
NZ_UWOC01000109.1
NW_021101974.1
NW_016116777.1
NZ_LYJL01000326.1
NZ_RZUM01000168.1
NZ_SUSS01000198.1
NZ_VCBD01000048.1
NZ_LYJO01000091.1
NZ_LYGC01000048.1
NZ_CAAAHA010000622.1
NZ_MZNY01000123.1
NZ_JZRR01000111.1
NZ_UUNX01000036.1
NZ_UVWN01000035.1
NZ_UVWN01000040.1
NZ_UVZL01000002.1
NZ_FRRA01000029.1
NZ_NWEL01000089.1
NZ_FRRA01000055.1
NZ_FRRA01000003.1
NZ_UVXQ01000019.1
NZ_SUSS01000208.1
NZ_UVWN01000003.1
NZ_FRRA01000025.1
NZ_JUGC01000119.1
NZ_FRRA01000045.1
NZ_CAGS01000673.1
NZ_CAGS01000631.1
NZ_CAGS01000685.1
NZ_FRRA01000034.1
NZ_FRRA01000022.1
NZ_SUSS01000093.1
NZ_FRRA01000024.1
NZ_FRRK01000026.1
NZ_FRRE01000002.1
NZ_JUGC01000108.1
NZ_JUGC01000076.1
NZ_UVWN01000009.1
NZ_PEJS01000007.1
NZ_UUNE01000011.1
NZ_UVWE01000048.1
NW_016635485.1
NW_007575514.1
NW_016635503.1
NW_014543385.1
NW_016670556.1
NW_016656567.1
NW_015967809.1
NW_007293881.1
NW_007291832.1
NW_007288957.1
NW_006795596.1
NW_006776417.1
NW_006770094.1
NW_006797189.1
NW_006799111.1
NW_006797304.1
NW_006792870.1
NW_006788333.1
NW_006778182.1
NW_006778609.1
NW_006789123.1
NW_006798025.1
NW_006774789.1
NW_006793879.1
NW_006794762.1
NW_006786719.1
NW_006792203.1
NW_021021841.1
NW_021016362.1
NW_011236384.1
NW_016809723.1
NW_011284985.1
NW_011302398.1
NW_011236656.1
NW_007288200.1
NW_007288083.1
NW_021810233.1
NZ_QVMU01000180.1
NZ_QFLI01000146.1
NZ_RHGE01000562.1
NW_016855908.1
NW_016855751.1
NW_016855496.1
NW_016855311.1
NW_016855265.1
NZ_RJPC01000021.1
NW_017384997.1
NZ_FTZV01000495.1
NZ_JH725010.1
NZ_SMSJ01000397.1
NZ_UVXY01000558.1
NZ_LXWZ01000115.1
NZ_RJPC01000055.1
NZ_SKBM01000197.1
NZ_VHOB01000128.1
NZ_NKKQ01000383.1
NZ_CGZQ01000134.1
NZ_CMKS01000077.1
NZ_PYPV01000530.1
NZ_LONH01000223.1
NW_020139987.1
NW_016148482.1
NW_016124590.1
NW_001851007.1
NW_001843232.1
NW_001842913.1
NW_001842965.1
NW_001843035.1
NW_001842951.1
NW_001843050.1
NW_001842820.1
NW_001842945.1
NW_001843039.1
NW_001843341.1
NW_001843001.1
NW_001843043.1
NW_001842874.1
NW_001843072.1
NW_001843118.1
NW_001843145.1
NZ_BEDO01000012.1
NZ_BDVV01000013.1
NW_017145164.1
NW_017138992.1
NW_017171337.1
NW_017171970.1
NZ_LYFM01000085.1
NZ_LYFM01000065.1
NZ_LYFW01000069.1
NZ_LYFQ01000215.1
NZ_QFMT01000650.1
NW_018018731.1
NW_018016936.1
NW_018001215.1
NW_018006658.1
NW_018016932.1
NZ_PWAK01000061.1
NZ_FWDR01000174.1
NZ_AFAL01000344.1
NZ_JTEB01000116.1
NZ_FLYT01000183.1
NW_018009010.1
NW_007290091.1
NW_007291224.1
NW_018009221.1
NZ_NBOF01000011.1
NZ_SMZJ01000097.1
NZ_AMFE01000095.1
NZ_VHIP01000052.1
NZ_LYJL01000536.1
NZ_PJAI01000125.1
NZ_NKJQ01000213.1
NZ_LMST01000003.1
NZ_NJFZ01000091.1
NZ_PXMI01000054.1
NZ_QFLI01000027.1
NZ_QANL01000010.1
NZ_QMKF01000100.1
NZ_VAMQ01000062.1
NZ_NIIS01000107.1
NZ_NIIN01000092.1
NZ_SJDX01000026.1
NZ_QWZT01000019.1
NW_011118277.1
NW_001825626.1
NW_001825672.1
NW_001825761.1
NW_001825829.1
NW_001825894.1
NZ_CACK01000730.1
NZ_CACK01000731.1
NZ_CACK01000035.1
NZ_CACK01000686.1
NZ_CACK01000605.1
NZ_CACK01000678.1
NZ_CACK01000210.1
NZ_CACK01000392.1
NZ_CACK01000580.1
NZ_CACK01000604.1
NZ_CACK01000639.1
NZ_CACK01000753.1
NZ_CACK01000695.1
NZ_CACK01000224.1
NZ_CACK01000163.1
NZ_CACK01000741.1
NZ_CACK01000692.1
NZ_CACK01000638.1
NZ_CACK01000529.1
NZ_CACK01000464.1
NZ_CACK01000450.1
NZ_CACK01000449.1
NZ_CACK01000444.1
NZ_CACK01000437.1
NZ_CACK01000414.1
NZ_CACK01000758.1
NZ_CACK01000162.1
NZ_CACK01000165.1
NZ_CACK01000320.1
NZ_CACK01000404.1
NZ_CACK01000412.1
NZ_CACK01000622.1
NZ_CACK01000573.1
NZ_CACK01000564.1
NZ_CACK01000536.1
NZ_CACK01000491.1
NZ_CACK01000364.1
NZ_CACK01000213.1
NZ_CACK01000642.1
NZ_CACK01000613.1
NZ_CACK01000481.1
NZ_CACK01000465.1
NZ_CACK01000422.1
NZ_CACK01000201.1
NZ_CACK01000641.1
NW_021023859.1
NW_007906992.1
NW_021015668.1
NW_011995319.1
NZ_BFCN01000434.1
NZ_MTHU01000315.1
NW_003000508.1
NW_003000521.1
NW_003000547.1
NW_003000548.1
NW_003000550.1
NW_021134547.1
NW_017989745.1
NW_017994056.1
NW_018011239.1
NW_017998837.1
NW_018002473.1
NW_018007095.1
NW_017996213.1
NW_017997335.1
NW_017993687.1
NW_018002291.1
NW_016655724.1
NW_016661023.1
NW_016639750.1
NW_016642101.1
NW_016612858.1
NW_016616308.1
NZ_PWAK01000076.1
NW_020871717.1
NZ_SCGD01000218.1
NW_017579329.1
NW_011953056.1
NW_006786353.1
NW_006772561.1
NW_003316393.1
NW_003316865.1
NZ_VCHY01000202.1
NW_017999178.1
NW_018012555.1
NW_018019080.1
NW_018004745.1
NW_018007690.1
NW_018010221.1
NW_018018778.1
NW_017996163.1
NW_011292349.1
NW_011279864.1
NZ_QNGZ01000059.1
NW_011240724.1
NW_011293181.1
NW_011279789.1
NW_016899476.1
NW_011276503.1
NW_011232126.1
NW_011236688.1
NW_011293131.1
NW_021020453.1
NW_011968593.1
NW_006798552.1
NW_006773549.1
NW_006772081.1
NW_006786970.1
NZ_QZYG01000072.1
NZ_SWLV01000023.1
NW_017849295.1
NW_016649453.1
NW_016630002.1
NW_016635687.1
NW_016620863.1
NW_016655116.1
NW_016626343.1
NW_016631929.1
NW_016617336.1
NW_016629364.1
NW_016619033.1
NW_016645989.1
NW_016653064.1
NW_016625762.1
NW_016651504.1
NW_016658493.1
NW_015967373.1
NW_016616071.1
NW_016657264.1
NW_016655419.1
NW_016658306.1
NW_016631252.1
NW_016619255.1
NW_016655081.1
NW_016673701.1
NW_016615780.1
NW_016657988.1
NW_016652022.1
NW_016653756.1
NW_016660537.1
NW_016635319.1
NW_007569385.1
NW_016653777.1
NW_016612710.1
NW_016640823.1
NW_016622751.1
NW_016661050.1
NW_013716260.1
NZ_JWTM01000185.1
NZ_PPDJ01000020.1
NZ_PPDJ01000019.1
NZ_QMKA01000130.1
NZ_VAMJ01000073.1
NZ_VAMH01000099.1
NZ_BFCN01000419.1
NW_007288213.1
NZ_LYJN01000091.1
NW_007288492.1
NW_007294176.1
NW_019480455.1
NW_019435763.1
NW_019466364.1
NW_019491510.1
NW_019471075.1
NW_019485211.1
NZ_LYFR01000095.1
NZ_LYHO01000019.1
NZ_LYHC01000091.1
NW_013656836.1
NW_013656846.1
NW_013656849.1
NW_013656856.1
NW_021136033.1
NW_016874683.1
NW_011233764.1
NW_011240540.1
NW_011236490.1
NZ_AAGB01000358.1
NZ_AAGB01000049.1
NW_003139722.1
NW_011292087.1
NW_011293182.1
NW_011292410.1
NW_011302567.1
NW_011293023.1
NW_011276352.1
NW_011233828.1
NW_003110579.1
NW_011124870.1
NW_011118287.1
NW_011284214.1
NW_016866597.1
NW_016847534.1
NW_011236749.1
NW_011291856.1
NW_011233988.1
NW_011292914.1
NW_011231893.1
NW_011135712.1
NW_011292256.1
NW_011284607.1
NW_011140246.1
NW_011240753.1
NW_011293114.1
NW_003137383.1
NW_011232038.1
NW_011284149.1
NW_011236354.1
NZ_QHIV01000054.1
NZ_FLQL01000086.1
NW_002840240.1
NW_002840286.1
NZ_FLMD02000259.1
NZ_FWEH01000201.1
NZ_CDFS01000341.1
NZ_FLZL01000486.1
NZ_JXYG01000090.1
NZ_LYHP01000014.1
NW_004457406.1
NZ_LXWZ01000174.1
NZ_JQCU01000198.1
NZ_LYHD01000048.1
NW_016628255.1
NW_015966024.1
NW_016657119.1
NW_016655032.1
NW_016633381.1
NW_016642690.1
NW_014543459.1
NW_016624823.1
NW_016656462.1
NW_016656706.1
NW_016628478.1
NW_016635701.1
NW_016618667.1
NW_007292669.1
NW_007291799.1
NW_007287655.1
NZ_AJXG01000131.1
NZ_AJXG01000333.1
NZ_AJXJ01000496.1
NW_003790626.1
NW_007290675.1
NW_010585263.1
NW_007293063.1
NW_007287818.1
NW_009958172.1
NW_011948628.1
NW_008990087.1
NZ_PJWK01000100.1
NZ_JXTR01000069.1
NW_021131845.1
NW_021131572.1
NW_020311838.1
NW_021134316.1
NW_012425429.1
NW_001976926.1
NW_013656699.1
NW_013656704.1
NW_013656706.1
NW_013656753.1
NZ_AAGB01000453.1
NZ_AAGB01000086.1
NZ_AAGB01000023.1
NZ_AAGB01000379.1
NZ_AAGB01000456.1
NW_011279637.1
NW_011284431.1
NW_011126753.1
NW_006775039.1
NW_006799671.1
NW_006790661.1
NW_006772499.1
NW_011949776.1
NW_011948787.1
NW_007294381.1
NW_009653418.1
NW_009252284.1
NZ_MOQP01000024.1
NW_009244406.1
NW_009654714.1
NW_018006741.1
NW_021135553.1
NW_021135662.1
NW_011949398.1
NW_011948856.1
NW_016810829.1
NW_017200437.1
NW_011975680.1
NZ_FLZM01000444.1
NZ_FLZF01000328.1
NZ_QYJT01000133.1
NZ_UUOD01000010.1
NZ_UIIM01000210.1
NZ_FUVW01000203.1
NZ_NMRO01000064.1
NW_019412237.1
NZ_LYJN01000197.1
NW_007292293.1
NW_007290290.1
NZ_SJCO01000365.1
NW_019411708.1
NZ_FLYT01000138.1
NZ_FLZB01000124.1
NW_007289580.1
NW_009243222.1
NW_007290729.1
NW_007294258.1
NW_010314964.1
NW_007288094.1
NZ_BEAF01000112.1
NZ_FLMA01000163.1
NZ_FLMA01000183.1
NZ_FLLR01000217.1
NZ_FLLZ01000195.1
NZ_FLMB01000170.1
NW_016035905.1
NW_016035653.1
NW_016035446.1
NW_016087064.1
NW_018390525.1
NW_018391236.1
NW_018390363.1
NW_018391461.1
NW_018388481.1
NW_018391230.1
NW_018389334.1
NW_011140516.1
NW_011155249.1
NW_002999628.1
NW_002995779.1
NW_018001214.1
NW_017997755.1
NZ_KL363110.1
NZ_KL363130.1
NZ_KL362985.1
NZ_KL363128.1
NZ_KL362991.1
NW_007290823.1
NW_011279343.1
NW_011274395.1
NW_011236311.1
NW_011284902.1
NW_007290106.1
NZ_JUEI01000257.1
NW_019680250.1
NZ_KE360428.1
NZ_FPLR01000931.1
NZ_FPLR01000177.1
NZ_KE360719.1
NZ_KE360451.1
NZ_KE359703.1
NW_021020397.1
NW_021020537.1
NW_021023110.1
NW_021018182.1
NW_021019771.1
NW_011140498.1
NW_016848752.1
NW_011284513.1
NW_011230387.1
NZ_QFLX01000456.1
NZ_LKHS01000085.1
NZ_AJXI01000135.1
NZ_LYFA01000146.1
NW_011284147.1
NW_011291710.1
NW_011230537.1
NW_011302616.1
NW_011140604.1
NW_021023263.1
NW_021022841.1
NW_021023896.1
NW_011227488.1
NW_016886108.1
NW_011132066.1
NW_003153066.1
NW_011236565.1
NW_011155084.1
NW_011302013.1
NW_011129144.1
NW_011129121.1
NW_011236454.1
NW_011247539.1
NW_011234088.1
NW_006775664.1
NW_006777280.1
NW_006792549.1
NW_006788518.1
NW_006778512.1
NW_006775686.1
NW_006794989.1
NW_006779855.1
NW_006799739.1
NW_006783548.1
NW_006780777.1
NW_006771664.1
NW_006795630.1
NW_006795440.1
NW_006786164.1
NW_006786683.1
NW_006785015.1
NW_006774985.1
NW_006795216.1
NW_006769326.1
NW_006786807.1
NW_006772851.1
NW_006782688.1
NW_006797330.1
NW_006791673.1
NW_006785997.1
NW_006782334.1
NW_006777384.1
NW_006777730.1
NW_006798795.1
NW_020190023.1
NW_020189964.1
NW_019679904.1
NW_019678819.1
NW_011292179.1
NW_011231863.1
NW_014579073.1
NW_014579404.1
NW_016075138.1
NZ_NDFN01000394.1
NW_016085267.1
NW_016075183.1
NZ_NDFN01000088.1
NZ_PXLC01000102.1
NZ_PXJX01000118.1
NZ_PXLC01000153.1
NZ_PXLC01000161.1
NW_011247744.1
NW_019819311.1
NW_011292090.1
NW_017386323.1
NW_017386571.1
NZ_QGKQ01000274.1
NZ_VAJE01000101.1
NZ_FLZL01000958.1
NW_006782757.1
NW_006780350.1
NW_006792259.1
NZ_PEJM01000035.1
NW_010828227.1
NW_010828162.1
NW_010827583.1
NW_011991316.1
NW_006770418.1
NW_006777047.1
NW_006787761.1
NW_006774431.1
NW_006785939.1
NW_006781757.1
NW_006794607.1
NW_006774380.1
NW_006781328.1
NW_006779675.1
NW_006771739.1
NW_006780641.1
NW_006770946.1
NW_006778867.1
NW_006789799.1
NW_017847801.1
NW_006785257.1
NW_006794460.1
NW_006779616.1
NW_006769544.1
NW_006786812.1
NW_006788936.1
NW_017383412.1
NW_001911481.1
NW_001902710.1
NW_001907378.1
NW_001893474.1
NW_021810943.1
NZ_MVAZ01000057.1
NZ_LGEL01000405.1
NZ_UIKW01000142.1
NZ_PPZY01000107.1
NZ_UTRS01000074.1
NZ_PYPV01000453.1
NW_020136153.1
NW_020139399.1
NZ_UIHZ01000164.1
NZ_QHIV01000057.1
NZ_LFWE01000029.1
NZ_QFBE01000016.1
NZ_LVFB01000068.1
NZ_RJLP01000019.1
NZ_QFBE01000008.1
NZ_QFLI01000122.1
NZ_RXZH01000191.1
NW_021806895.1
NZ_APIF01000024.1
NZ_UIII01000301.1
NW_017384821.1
NZ_NTQZ01000126.1
NZ_FRYB01000385.1
NZ_FREK01000385.1
NZ_NPOA01000073.1
NZ_NQPD01000027.1
NW_009475443.1
NZ_KV744766.1
NW_001824460.1
NW_018149572.1
NW_018149584.1
NW_001832852.1
NW_001831948.1
NW_001833526.1
NZ_LMYP01000047.1
NZ_LMZI01000093.1
NZ_BDVV01000017.1
NW_019828615.1
NW_011146768.1
NW_018000695.1
NW_006781587.1
NW_006787782.1
NW_006777440.1
NW_006792248.1
NW_006789815.1
NW_006788051.1
NW_006789932.1
NW_006787551.1
NW_006774553.1
NW_006784185.1
NW_006792616.1
NW_006776446.1
NW_006781923.1
NW_001912856.1
NW_001905483.1
NW_001901087.1
NW_001903975.1
NW_001913002.1
NW_001891947.1
NW_001907928.1
NW_001900613.1
NW_001898071.1
NW_001896618.1
NW_001892059.1
NW_001891281.1
NZ_POAT01000163.1
NZ_RSEV01000068.1
NZ_RSEV01000020.1
NW_006778172.1
NW_006773462.1
NW_006772776.1
NW_006778851.1
NW_006795305.1
NW_006783923.1
NW_006798380.1
NW_006777021.1
NW_006787060.1
NW_011938654.1
NW_016230750.1
NW_016214591.1
NW_016201663.1
NW_016221332.1
NW_016231476.1
NW_016239216.1
NW_016229910.1
NW_016202565.1
NW_016234992.1
NW_016076970.1
NW_016087128.1
NW_016066495.1
NW_016065123.1
NW_016065124.1
NW_016085148.1
NW_016135667.1
NW_020185484.1
NW_008112426.1
NW_021802280.1
NZ_PYPZ01000462.1
NZ_PHNZ01000421.1
NZ_UIKI01000184.1
NZ_FLZL01000936.1
NZ_FLZL01000413.1
NZ_FLZL01000215.1
NZ_UVXY01000308.1
NW_003790455.1
NW_003795667.1
NW_003792563.1
NW_003793351.1
NW_003793559.1
NZ_LSLR01000147.1
NZ_PPYZ01000113.1
NZ_CAQL01000536.1
NZ_UIKW01000137.1
NZ_PYPV01000185.1
NW_001850325.1
NZ_LALU01000232.1
NZ_QLAN01000188.1
NZ_BIJQ01000090.1
NZ_FLZL01000359.1
NW_160016.1
NW_008298552.1
NZ_AEPH01000087.1
NW_006771243.1
NW_001851448.1
NZ_QMKN01000588.1
NZ_QMKN01000576.1
NW_016646899.1
NW_015969982.1
NW_016652146.1
NW_014543696.1
NW_016640540.1
NW_016649699.1
NW_016634143.1
NZ_SCGD01000214.1
NZ_JRUE01000117.1
NW_020140140.1
NW_021806930.1
NZ_QMKM01000524.1
NZ_QLAR01000083.1
NZ_QLAI01000100.1
NZ_MPTE01000083.1
NZ_NKLL01000236.1
NZ_JRXC01000081.1
NZ_UVXY01000018.1
NZ_PPYO01000099.1
NZ_UVVQ01000034.1
NZ_LOAS01000134.1
NW_013639166.1
NW_013629585.1
NW_019808685.1
NZ_BFCN01000556.1
NZ_BFCN01000398.1
NZ_BFCN01000528.1
NZ_BFCN01000335.1
NZ_LYIU01000092.1
NZ_FPMM01000169.1
NZ_FPMP01000227.1
NZ_UTRS01000033.1
NZ_PDKE01000055.1
NW_016898761.1
NW_010333151.1
NZ_LYJO01000434.1
NW_007291853.1
NW_007287573.1
NZ_UIDZ01000109.1
NZ_NVGS01000082.1
NZ_MPTV01000088.1
NW_020139553.1
NW_021810896.1
NW_010314868.1
NW_021103655.1
NZ_MZNY01000105.1
NZ_MZNY01000101.1
NZ_SDCD01000202.1
NW_011948548.1
NW_016082554.1
NW_016080402.1
NW_006792856.1
NW_006775483.1
NW_006785870.1
NW_006788585.1
NW_002530348.1
NW_006784544.1
NW_006792809.1
NW_011973212.1
NW_006788170.1
NW_011146660.1
NW_011231986.1
NW_011240419.1
NW_011301875.1
NW_011285053.1
NW_016821274.1
NW_011122026.1
NW_011231914.1
NW_011292553.1
NW_011135680.1
NW_016894061.1
NW_011274417.1
NW_011234038.1
NW_011155411.1
NW_011279905.1
NW_003019820.1
NW_003002864.1
NW_003017445.1
NW_003005802.1
NW_006795201.1
NW_006774634.1
NW_019672672.1
NW_019679609.1
NW_019678252.1
NW_019674739.1
NW_019682996.1
NW_019661906.1
NW_019681861.1
NW_013668401.1
NW_013665685.1
NW_011950586.1
NW_011949091.1
NW_021765153.1
NW_020095369.1
NZ_BFCU01000361.1
NW_020188401.1
NZ_FLZL01000693.1
NZ_UTPZ01000051.1
NZ_SUSS01000161.1
NZ_CDFS01000329.1
NZ_FLZH01000323.1
NZ_FLZF01000359.1
NZ_FLZB01000218.1
NZ_LYHR01000128.1
NW_003007676.1
NW_003008810.1
NW_003013901.1
NW_003001138.1
NW_010343999.1
NW_007294110.1
NW_007289640.1
NW_007294063.1
NW_007292571.1
NW_007290848.1
NZ_LYJO01000383.1
NW_009956796.1
NZ_LYJN01000192.1
NW_007294180.1
NW_007288984.1
NW_007291917.1
NW_007290372.1
NW_010313690.1
NZ_KV810683.1
NZ_AMQR01000151.1
NZ_QPGR01000047.1
NW_010368646.1
NW_010369536.1
NW_010368462.1
NW_010369182.1
NW_010377135.1
NW_019683339.1
NW_019683301.1
NW_019683285.1
NW_019683260.1
NW_019683003.1
NW_019682991.1
NW_019682956.1
NW_019682756.1
NW_019682727.1
NW_019682707.1
NW_019682586.1
NW_019682579.1
NW_019682503.1
NW_019680721.1
NW_019677476.1
NW_019677448.1
NW_019677404.1
NW_019677402.1
NW_019677396.1
NW_006790528.1
NW_006777269.1
NW_006773647.1
NW_006778482.1
NW_006769514.1
NW_006790235.1
NW_006774146.1
NW_006781336.1
NW_006776700.1
NW_006776070.1
NZ_LYJL01000404.1
NZ_LYJL01000707.1
NZ_LYJL01000793.1
NZ_LYJL01000665.1
NZ_LYJL01000590.1
NZ_LYJL01000457.1
NZ_LYJL01000362.1
NZ_LYJN01000085.1
NZ_LYJL01000417.1
NZ_LYJL01000820.1
NZ_LYJL01000814.1
NZ_LYJL01000471.1
NZ_LYJL01000221.1
NZ_LYJL01000138.1
NZ_LYJL01000725.1
NZ_LYJL01000640.1
NZ_LYJL01000573.1
NZ_LYJL01000833.1
NZ_LYJL01000649.1
NZ_LYJL01000887.1
NZ_LYJL01000455.1
NZ_LYJL01000233.1
NZ_LYJL01000824.1
NZ_LYJL01000436.1
NZ_LYJL01000543.1
NZ_LYJL01000848.1
NZ_LYJN01000502.1
NZ_LYJL01000299.1
NW_019677524.1
NW_019675534.1
NW_019674803.1
NW_019682262.1
NW_019682008.1
NZ_JFFN01000038.1
NW_019674285.1
NW_019682202.1
NW_021801027.1
NW_013655926.1
NW_013655711.1
NW_013656675.1
NW_013656182.1
NW_013656584.1
NW_021006946.1
NW_017259475.1
NZ_SDCD01000195.1
NZ_MZNY01000094.1
NW_001509366.1
NW_001509785.1
NW_021023043.1
NW_011984404.1
NZ_FWEH01000241.1
NZ_UILO01000090.1
NZ_UIIO01000235.1
NZ_AVCR02000140.1
NZ_FTPH01000144.1
NZ_JQOE01000055.1
NZ_JWHZ01000289.1
NW_014567904.1
NW_014568071.1
NW_014570946.1
NW_017575916.1
NZ_SLTR01000298.1
NZ_QNGS01000115.1
NW_011240598.1
NW_003158212.1
NW_011140484.1
NW_011292178.1
NW_011232092.1
NW_011135580.1
NW_006779315.1
NW_006771869.1
NW_006774823.1
NW_006795005.1
NW_021778600.1
NW_159598.1
NW_163507.1
NW_016589769.1
NZ_QNGQ01000077.1
NZ_QNGS01000155.1
NZ_QNGP01000256.1
NW_006784892.1
NW_017736850.1
NW_006789695.1
NZ_RXXG01001122.1
NZ_LYFM01000087.1
NZ_LYFM01000138.1
NZ_LYFI01000055.1
NW_001849875.1
NW_016087175.1
NZ_QFLU01000439.1
NZ_RQSQ01000108.1
NW_002730192.1
NW_002740887.1
NW_021793110.1
NW_021799751.1
NZ_RZLH01000219.1
NZ_LYFV01001228.1
NZ_AMSB01000119.1
NZ_AMSA01000113.1
NZ_PJIM01000057.1
NZ_VAMM01000069.1
NZ_VAML01000105.1
NZ_LYJC01000006.1
NW_019680708.1
NW_019672242.1
NW_909341.1
NW_896200.1
NW_918171.1
NW_897072.1
NW_911385.1
NW_019414347.1
NW_016246691.1
NW_016246637.1
NZ_QLAN01000069.1
NZ_MSSL01000111.1
NZ_AJVN01000129.1
NZ_LWDW01000083.1
NZ_LWDW01000082.1
NZ_PSSC01000115.1
NZ_QAXQ01000121.1
NZ_NQTY01000041.1
NZ_NQPD01000020.1
NZ_PTNW01000128.1
NW_011292264.1
NW_011293132.1
NW_021130835.1
NW_019680962.1
NW_019673068.1
NW_019675821.1
NW_019674669.1
NW_006788589.1
NW_006787155.1
NW_006780707.1
NZ_CDGH01000142.1
NW_018010767.1
NW_017993895.1
NW_018016664.1
NW_001843877.1
NW_017997951.1
NW_011948423.1
NW_011229269.1
NW_011301876.1
NW_011292034.1
NW_011284139.1
NW_016030266.1
NW_010732119.1
NW_007292872.1
NZ_BJEQ01000050.1
NW_010348656.1
NW_007293202.1
NW_007291334.1
NW_007288916.1
NZ_SJCO01000085.1
NZ_UVXY01000302.1
NZ_RAPG01000051.1
NZ_FPIF01000093.1
NZ_FPLR01000115.1
NZ_FPMQ01000056.1
NZ_FPLR01000417.1
NZ_FPLR01000472.1
NZ_FPLR01000690.1
NZ_FPLR01000863.1
NZ_FPME01000066.1
NZ_FPIF01000045.1
NZ_FPIF01000054.1
NZ_FPMO01000090.1
NZ_FPIE01000034.1
NZ_RDCS01000142.1
NZ_FPMO01000039.1
NZ_FPLR01000138.1
NZ_FPMQ01000009.1
NZ_KE360422.1
NZ_MRTK01000181.1
NZ_CDFS01000097.1
NZ_FLZM01000339.1
NZ_UVXY01000415.1
NZ_PSRZ01000111.1
NZ_QAXQ01000143.1
NZ_QAXQ01000148.1
NW_006784554.1
NW_006795620.1
NW_006774203.1
NW_006776038.1
NW_011276466.1
NW_011146759.1
NW_006789098.1
NW_006772244.1
NW_006783670.1
NW_011131953.1
NW_016228884.1
NW_016228864.1
NW_016228859.1
NW_016228828.1
NW_016228824.1
NW_016228730.1
NW_016227748.1
NW_016218239.1
NW_016218185.1
NW_016218098.1
NW_016218056.1
NW_016218020.1
NW_016218012.1
NW_016217327.1
NW_016208181.1
NW_016208108.1
NW_016207964.1
NW_016207804.1
NZ_UENG01000014.1
NZ_QMKN01000667.1
NZ_RZTG01000056.1
NZ_PEJF01000104.1
NZ_PYPV01000436.1
NZ_MCPQ01000041.1
NW_011569003.1
NZ_UVXY01000590.1
NZ_UIMZ01000421.1
NZ_FWEN01000179.1
NZ_JTJA01000101.1
NZ_CAAAID010000043.1
NZ_BFCU01000346.1
NZ_FRDX01000068.1
NZ_FRXP01000068.1
NZ_CDFS01000111.1
NZ_PYPV01000241.1
NZ_CVWE01000748.1
NZ_VAUD01000084.1
NZ_UTRI01000059.1
NZ_FLZM01000911.1
NZ_FLZE01000226.1
NZ_FLZM01000541.1
NZ_SLTR01000774.1
NZ_FPMM01000054.1
NZ_FPMP01000073.1
NZ_FPML01000078.1
NZ_FPMM01000007.1
NZ_FPML01000079.1
NZ_FPMP01000108.1
NZ_FPMP01000066.1
NZ_FPML01000027.1
NZ_SUSS01000162.1
NZ_PITP01000124.1
NZ_PITP01000274.1
NW_011155177.1
NW_011276536.1
NW_011236645.1
NW_017572862.1
NW_021132593.1
NW_017571685.1
NW_017589649.1
NW_017598951.1
NW_001842699.1
NZ_KE360291.1
NZ_KE360220.1
NZ_FPLR01000662.1
NZ_FPLR01000798.1
NZ_KE360360.1
NZ_FQLQ01000008.1
NZ_NMUQ01000015.1
NZ_FPLR01000290.1
NZ_KE360260.1
NZ_KE360739.1
NZ_FPLR01000489.1
NZ_KE360200.1
NZ_FPIF01000056.1
NZ_FPME01000050.1
NZ_FPIE01000028.1
NZ_FPLR01000274.1
NZ_FPMQ01000065.1
NZ_KE360150.1
NZ_FPMO01000020.1
NZ_QGGD01000022.1
NZ_ML146347.1
NZ_BEWZ01000060.1
NZ_KE360690.1
NZ_KE360392.1
NZ_FPLR01000150.1
NZ_FLZL01000277.1
NZ_BFCN01000582.1
NZ_FLYT01000420.1
NW_006772515.1
NZ_LVHD01000045.1
NZ_LHZE01000032.1
NZ_DF850473.1
NZ_LHZQ01000161.1
NZ_JOJU01000016.1
NZ_LVHD01000005.1
NZ_SMCY01000035.1
NC_019327.1
NZ_JOOZ01000008.1
NZ_LHZY01000075.1
NC_006674.1
NZ_LT900341.1
NZ_JOKM01000111.1
NZ_NKUF01000085.1
NZ_NDFO01000027.1
NZ_NDFP01000026.1
NZ_BACG01000040.1
NZ_LHZG01000121.1
NZ_BDER01000016.1
NZ_LHZT01000084.1
NZ_LN609304.1
NZ_CP011123.1
NZ_AYTY01000094.1
NZ_LHZL01000120.1
NZ_LHZJ01000052.1
NZ_JOOY01000050.1
NZ_CADO01000039.1
NW_006771188.1
NW_006793384.1
NW_006795421.1
NW_006784214.1
NW_006770518.1
NW_006782651.1
NW_006770905.1
NW_015352623.1
NW_015356759.1
NW_015355654.1
NW_015353485.1
NW_015352865.1
NW_014002689.1
NW_017453712.1
NW_015352007.1
NW_015356649.1
NW_015354312.1
NW_013985314.1
NW_017460605.1
NW_013983107.1
NW_019272015.1
NW_017458304.1
NW_019271610.1
NW_017405866.1
NW_017460731.1
NZ_PNEE01000314.1
NW_017462590.1
NW_017462472.1
NW_017461961.1
NW_016032854.1
NW_016031092.1
NW_006778222.1
NW_006787864.1
NW_006791714.1
NW_006776794.1
NW_016074932.1
NW_016074931.1
NW_016074930.1
NW_016074877.1
NW_016070084.1
NW_016069552.1
NZ_PYPZ01000430.1
NZ_CGZQ01000118.1
NZ_QNGM01000094.1
NZ_LYIQ01000017.1
NZ_FTZV01000451.1
NW_016635042.1
NW_020205354.1
NW_020205039.1
NW_020204741.1
NW_020204182.1
NW_020204089.1
NZ_FPLR01000311.1
NZ_FPLR01000301.1
NZ_FPLR01000286.1
NZ_FPLR01000256.1
NZ_FPMO01000109.1
NZ_FPLR01000923.1
NZ_FPLR01000226.1
NW_014614925.1
NW_014594830.1
NW_014601193.1
NW_014633725.1
NW_014614177.1
NW_014610334.1
NW_014611926.1
NW_014598229.1
NW_014596652.1
NW_013553685.1
NW_014605395.1
NW_013553512.1
NW_014611548.1
NW_014604948.1
NW_014610213.1
NW_013554543.1
NW_013557177.1
NW_013561234.1
NW_014593881.1
NW_014627105.1
NW_014636625.1
NW_014627304.1
NW_014615616.1
NW_014618308.1
NW_006773652.1
NW_006777197.1
NW_006769969.1
NW_006799434.1
NW_019658095.1
NW_019657858.1
NW_019669400.1
NW_019660133.1
NW_019670767.1
NW_016851124.1
NZ_SEMB01000100.1
NZ_SEMD01000045.1
NZ_CDFS01000108.1
NZ_BFCK01000776.1
NZ_UWCQ01000127.1
NZ_MUEI01000026.1
NZ_PEJF01000154.1
NZ_FLYT01000174.1
NZ_NKKV01000407.1
NZ_BFCU01000158.1
NZ_FLZL01000993.1
NZ_MUEH01000031.1
NW_017385136.1
NZ_PYPZ01000287.1
NZ_UTPZ01000039.1
NW_016087139.1
NW_016076958.1
NW_016022070.1
NW_016076717.1
NW_016073191.1
NW_016084956.1
NW_019677614.1
NZ_FLZM01000806.1
NZ_FLZM01000386.1
NZ_FLZM01000397.1
NZ_FLZM01000763.1
NZ_FLZM01000315.1
NZ_FLZM01000458.1
NZ_FLZM01000934.1
NZ_FLZM01000488.1
NZ_FLZM01000403.1
NZ_UTPZ01000069.1
NZ_UYIH01000058.1
NZ_FXXY01000174.1
NZ_PYPZ01000501.1
NZ_QHIR01000108.1
NZ_JYOF01000061.1
NW_006772977.1
NW_006772293.1
NW_001861937.1
NW_011949117.1
NW_020065569.1
NW_016588265.1
NW_016588182.1
NW_016589845.1
NW_016588058.1
NW_011279916.1
NW_011232115.1
NW_018012989.1
NW_018002808.1
NW_017996070.1
NW_016805453.1
NW_011240733.1
NW_016819324.1
NW_011126821.1
NW_011230463.1
NW_011279815.1
NW_003121817.1
NW_016843287.1
NW_011285439.1
NW_011284538.1
NW_013410774.1
NW_019412801.1
NW_001816976.1
NW_006771133.1
NW_006794757.1
NW_006784196.1
NW_006771754.1
NW_006796841.1
NW_006797514.1
NW_021134672.1
NW_021132595.1
NW_021132441.1
NZ_UVXY01000031.1
NZ_RAWR01000588.1
NZ_FLZM01000809.1
NW_016035839.1
NW_019415194.1
NW_011234033.1
NW_011232011.1
NW_016867012.1
NZ_FALI01000162.1
NZ_ATCK01000020.1
NZ_JXQM01000202.1
NZ_JXQM01000179.1
NW_016069526.1
NW_016076780.1
NW_016030325.1
NW_006775615.1
NW_006773847.1
NW_006783996.1
NW_006769708.1
NW_006790605.1
NW_006791269.1
NW_006786919.1
NW_006778264.1
NZ_LGHP01000021.1
NW_011274405.1
NW_011302139.1
NW_011292625.1
NW_011155049.1
NW_011276479.1
NW_013656388.1
NW_011236735.1
NW_010342892.1
NW_007289003.1
NZ_BJEQ01000045.1
NW_007287775.1
NW_007288625.1
NW_007291664.1
NZ_BIJQ01000062.1
NZ_UIMA01000198.1
NW_015969965.1
NW_015968245.1
NW_017594442.1
NZ_FLZM01000979.1
NW_001842970.1
NW_001842988.1
NZ_QGNL01000041.1
NZ_FWEN01000182.1
NZ_FLYT01000313.1
NZ_PDFO01000297.1
NZ_QHIR01000052.1
NZ_QNGL01000081.1
NZ_NKKU01000326.1
NW_011232080.1
NW_021805263.1
NZ_FLYT01000398.1
NW_016035436.1
NW_016070184.1
NW_016035673.1
NW_016070028.1
NW_016035551.1
NW_016035963.1
NW_016035857.1
NW_016035570.1
NW_016035661.1
NW_016035792.1
NW_016035366.1
NW_016035576.1
NZ_LYJL01000855.1
NW_007292633.1
NW_007288168.1
NW_010342356.1
NW_007292519.1
NW_007290377.1
NW_006770583.1
NW_006782115.1
NW_006792779.1
NW_006783109.1
NW_006787570.1
NW_006797241.1
NW_006777019.1
NW_006795040.1
NW_006798224.1
NW_006769356.1
NW_006784877.1
NW_006795069.1
NW_006782605.1
NZ_LSLN01000069.1
NZ_UNSO01000012.1
NZ_PYPZ01000224.1
NZ_PYPV01000180.1
NW_020141658.1
NZ_PJAI01000048.1
NW_020067751.1
NW_020068607.1
NW_020071962.1
NW_018015169.1
NW_017992542.1
NW_017995539.1
NW_018000755.1
NW_018004671.1
NW_018003974.1
NW_018008145.1
NW_017993143.1
NW_016896804.1
NW_007289661.1
NW_007293298.1
NZ_VAMH01000082.1
NZ_FPMP01000198.1
NZ_FPMM01000113.1
NZ_FPMP01000163.1
NZ_JQCU01000123.1
NZ_FPIK01000359.1
NZ_BFCN01000507.1
NZ_MCFS01000153.1
NW_021131165.1
NW_017582799.1
NW_017573174.1
NW_017582269.1
NW_017588699.1
NW_017590389.1
NW_017600177.1
NW_017598827.1
NW_017590807.1
NW_017599668.1
NW_017582962.1
NW_016191460.1
NW_007389018.1
NZ_QFLI01000083.1
NW_006781281.1
NW_018010664.1
NW_018174685.1
NZ_AVCR02000119.1
NZ_QWUX01000124.1
NZ_VCCF01000011.1
NZ_AFAL01000348.1
NZ_VCBY01000039.1
NZ_NSQL01000065.1
NW_007289947.1
NZ_SJCO01000226.1
NW_007292438.1
NW_018005212.1
NW_017991482.1
NW_018006790.1
NW_018007974.1
NW_018008220.1
NW_018008166.1
NW_017997119.1
NW_018011923.1
NW_018009189.1
NW_017999635.1
NW_018017208.1
NZ_QDIA01000069.1
NZ_FWEN01000167.1
NW_007291354.1
NW_009954653.1
NZ_LYJO01000175.1
NW_007289240.1
NZ_SJCO01000225.1
NW_011949768.1
NW_011949645.1
NW_011948747.1
NZ_PSZF01000082.1
NZ_CDGH01000116.1
NW_003316042.1
NW_003316665.1
NW_003316801.1
NW_021810035.1
NW_021803391.1
NW_006790018.1
NW_006797967.1
NW_011949831.1
NW_011949934.1
NW_011948786.1
NW_011948964.1
NZ_FPLR01000510.1
NZ_RYFA01000081.1
NZ_RYEZ01000049.1
NW_021628299.1
NZ_FPLR01000710.1
NZ_KE360583.1
NZ_FPLR01000212.1
NW_008270552.1
NW_017990576.1
NW_019226742.1
NZ_QNGO01000138.1
NZ_QNGT01000206.1
NZ_QNGM01000162.1
NZ_QNGJ01000109.1
NW_003316275.1
NW_003316779.1
NW_003316915.1
NW_003316810.1
NW_163832.1
NW_003317270.1
NW_003317165.1
NW_003316204.1
NW_003316763.1
NW_003316391.1
NW_003316804.1
NW_003317120.1
NW_003316905.1
NW_003316419.1
NW_003317006.1
NW_003316757.1
NW_003317138.1
NW_003316813.1
NW_003316287.1
NW_003317271.1
NW_003317197.1
NW_003318639.1
NW_003316807.1
NW_020141140.1
NW_020139604.1
NW_020136145.1
NW_020141872.1
NW_020140713.1
NZ_JXNW01000266.1
NW_006775598.1
NW_006784195.1
NW_006788488.1
NW_006798792.1
NZ_LWBS01000169.1
NW_001842532.1
NZ_VAMP01000106.1
NZ_LYII01000004.1
NZ_VAMJ01000100.1
NZ_VAMW01000047.1
NW_020072107.1
NW_020068284.1
NW_011949805.1
NW_021023022.1
NW_016242763.1
NW_013656030.1
NW_013656037.1
NW_013656137.1
NW_013656936.1
NZ_QDJR01000053.1
NZ_LROZ01000067.1
NZ_LYGF01000069.1
NZ_LYHE01000100.1
NZ_LYID01000084.1
NZ_SEIK01000101.1
NZ_NRVO01000038.1
NZ_NRTL01000182.1
NZ_NRTO01000114.1
NZ_NIIR01000114.1
NZ_NIIN01000004.1
NZ_MIPD01000021.1
NZ_JZEN01000062.1
NZ_JFYM01000030.1
NZ_LYGR01000073.1
NZ_LYGU01000064.1
NZ_AYXC01000063.1
NZ_AYWJ01000026.1
NZ_AYWI01000042.1
NZ_KZ679125.1
NZ_RPFJ01000048.1
NZ_RQSQ01000211.1
NZ_LYGV01000011.1
NZ_LYGS01000065.1
NZ_PVQI01000205.1
NZ_NIIU01000080.1
NZ_LYLB01000096.1
NZ_LYKW01000049.1
NZ_MOBZ01000343.1
NZ_AYWZ01000056.1
NZ_LBGT01000065.1
NZ_NRZK01000107.1
NZ_AYWH01000038.1
NZ_QMIG01000062.1
NZ_RJMB01000053.1
NZ_NKJL01000124.1
NZ_SLTR01000052.1
NZ_QGHH01000051.1
NZ_LYRQ01000129.1
NZ_MBQF01000037.1
NZ_PSRU01000090.1
NZ_LYFT01000078.1
NZ_NIIP01000045.1
NZ_QTJX01000021.1
NZ_QVMS01000479.1
NZ_RDQS01000033.1
NZ_QMKC01000116.1
NZ_NKJM01000234.1
NZ_QNGO01000036.1
NZ_PVQG01000213.1
NZ_PVQH01000203.1
NZ_QISE01000027.1
NZ_AYWM01000049.1
NZ_AYWD01000027.1
NZ_AYWN01000045.1
NZ_SJQI01000071.1
NZ_QUQO01000004.1
NZ_QNWZ01000119.1
NZ_NRUU01000020.1
NZ_KZ248370.1
NZ_QNGT01000030.1
NZ_AMSA01000089.1
NZ_AMSB01000146.1
NZ_AMSB01000096.1
NZ_QLNR01000178.1
NZ_PNER01000237.1
NZ_PNER01000153.1
NZ_PNET01000114.1
NZ_QNGQ01000135.1
NW_020137046.1
NW_020136877.1
NW_021809847.1
NW_020135942.1
NW_020135936.1
NW_020135935.1
NZ_RJPC01000065.1
NZ_BFCK01000724.1
NZ_FLZL01000604.1
NZ_FLZL01000243.1
NZ_CGZQ01000146.1
NW_021803212.1
NW_021798824.1
NW_021804303.1
NW_021802284.1
NW_021791394.1
NZ_LYFD01000073.1
NZ_LYGG01000072.1
NW_002477268.1
NW_001842839.1
NZ_NQPU01000027.1
NW_002618078.1
NW_002801312.1
NW_002585949.1
NW_002592150.1
NW_002853106.1
NW_002868918.1
NW_002850510.1
NW_002607655.1
NW_002606663.1
NW_002518138.1
NW_002650865.1
NW_017588802.1
NW_008098973.1
NW_017846236.1
NW_021132821.1
NW_017122971.1
NZ_FPML01000091.1
NZ_FPIJ01000096.1
NZ_FPMM01000032.1
NZ_FPMP01000081.1
NZ_FPIL01000205.1
NZ_FPIK01000044.1
NZ_FPML01000036.1
NZ_FPIK01000081.1
NZ_FPMP01000031.1
NZ_JQOE01000087.1
NZ_UIHG01000171.1
NZ_UIFL01000065.1
NZ_PYPV01000562.1
NZ_PYPZ01000151.1
NZ_UIUY01000064.1
NZ_QLAK01000241.1
NZ_MWPX01000174.1
NZ_NDFI01000069.1
NZ_FSLH01000048.1
NZ_RAWA01000838.1
NZ_MRTK01000132.1
NZ_JPWZ01000154.1
NZ_RXOT01000022.1
NZ_NITP01000196.1
NW_020208764.1
NW_004796357.1
NW_021017648.1
NW_006786351.1
NW_011975286.1
NW_017852584.1
NW_018002571.1
NW_018017349.1
NW_019669328.1
NW_017259500.1
NZ_BEDO01000037.1
NZ_RJND01000027.1
NZ_QFMC01000711.1
NZ_QOLE01000010.1
NZ_CWYK01000413.1
NZ_CKJX01000039.1
NZ_CMHF01000086.1
NZ_QEYI01000032.1
NZ_MPTK01000078.1
NZ_NKKY01000216.1
NZ_RJND01000021.1
NZ_ANGH02000119.1
NZ_BGNB01000155.1
NZ_PYQC01000409.1
NZ_JHDW01000035.1
NZ_BIJQ01000041.1
NZ_RMVI01000016.1
NZ_RJNN01000102.1
NZ_QHIR01000051.1
NZ_QHIK01000067.1
NW_015379110.1
NW_019170002.1
NZ_NUMK01000090.1
NZ_MPVN01000024.1
NZ_PNRN01000383.1
NW_006773925.1
NW_006791042.1
NW_006779817.1
NW_006775368.1
NW_006772842.1
NW_006797079.1
NW_006795365.1
NW_006793657.1
NW_006783359.1
NW_006770047.1
NW_015456709.1
NW_015456677.1
NW_015456650.1
NW_015456601.1
NW_015456613.1
NW_015456594.1
NW_018001493.1
NW_018003272.1
NW_018003365.1
NW_017998119.1
NW_018018403.1
NW_018019485.1
NW_018006186.1
NW_017998708.1
NW_011267571.1
NW_011318144.1
NW_011193196.1
NW_888830.1
NW_010289726.1
NW_010324923.1
NW_010299322.1
NW_007294038.1
NW_007292082.1
NW_010343935.1
NW_007289270.1
NW_007289681.1
NW_010316018.1
NW_010342690.1
NW_010300451.1
NW_010341034.1
NW_007288882.1
NZ_BDZV01000132.1
NW_010819350.1
NW_011949700.1
NZ_FREK01000529.1
NZ_FRYB01000529.1
NZ_FWEH01000067.1
NZ_UVXY01000325.1
NW_006788937.1
NW_006776563.1
NW_006773668.1
NW_018390912.1
NW_018388809.1
NW_004595905.1
NW_018391120.1
NW_018388957.1
NW_018389803.1
NW_019415204.1
NZ_AMSA01000116.1
NZ_LYFV01000955.1
NZ_AMSB01000132.1
NZ_PYPS01000155.1
NW_014544115.1
NZ_PYPZ01000684.1
NW_007564976.1
NZ_CDFS01000246.1
NZ_UVXY01000005.1
NZ_MVAZ01000113.1
NZ_NIYP01000043.1
NZ_BDZV01000097.1
NZ_BEBM01000046.1
NZ_BEAO01000063.1
NZ_BDZV01000102.1
NZ_FLLR01000096.1
NW_011233815.1
NW_011140355.1
NZ_BHCM01000027.1
NW_019656221.1
NW_019657887.1
NW_019660528.1
NW_019654530.1
NW_019666503.1
NW_019671449.1
NW_019667131.1
NW_019669458.1
NW_019669845.1
NW_021020826.1
NW_021020751.1
NW_021020633.1
NZ_NADW01000252.1
NZ_NADU01000625.1
NZ_NADW01000275.1
NZ_NSBL01000118.1
NZ_QEMR01000188.1
NZ_NSBL01000115.1
NZ_NADT01000195.1
NZ_NADU01000370.1
NZ_ABCR01000027.1
NZ_ABCR01000024.1
NZ_RHGE01000405.1
NZ_QEXF01000063.1
NZ_QEWJ01000089.1
NZ_SDVB01000413.1
NW_003793793.1
NW_003795787.1
NW_017999160.1
NW_018018287.1
NW_017996330.1
NZ_CDFS01000231.1
NZ_UUAC01000019.1
NZ_FLZL01000139.1
NW_021800996.1
NW_020140237.1
NW_021802560.1
NZ_VAML01000137.1
NZ_VAMJ01000145.1
NZ_VAMM01000128.1
NW_016223033.1
NW_016226804.1
NW_016221814.1
NW_016212166.1
NW_016236713.1
NW_016214063.1
NW_016202715.1
NW_016192674.1
NW_016214021.1
NW_017848759.1
NW_006796070.1
NW_006782413.1
NW_006798717.1
NZ_LYIU01000038.1
NZ_BFCN01000279.1
NZ_MTHU01000342.1
NZ_MTIB01000324.1
NW_003308772.1
NZ_QJTT01000668.1
NZ_QJTV01000349.1
NZ_QJTW01000167.1
NZ_QJTW01000239.1
NZ_QJTW01000230.1
NZ_QJTY01000313.1
NZ_QJTT01000651.1
NZ_QJTY01000371.1
NZ_QJTW01000179.1
NZ_QJTX01000259.1
NZ_QJTT01000272.1
NZ_QJTY01000130.1
NZ_QJTW01000100.1
NZ_QJTX01000112.1
NZ_MDWA01000110.1
NZ_SCFU01000120.1
NZ_QJTV01000047.1
NZ_QJTX01000275.1
NZ_QJTT01000584.1
NZ_QJTV01000350.1
NZ_QJTV01000167.1
NZ_QJTY01000168.1
NZ_QJTW01000445.1
NZ_QJTX01000135.1
NZ_QJTY01000589.1
NZ_QJTX01000240.1
NW_011501643.1
NW_008724888.1
NW_008715234.1
NW_013558831.1
NW_011302108.1
NW_021130561.1
NZ_QPHZ01000235.1
NZ_QPHO01000215.1
NW_019480091.1
NZ_PIXI01000065.1
NZ_PYPZ01000350.1
NZ_UTRS01000126.1
NZ_FLZL01000796.1
NZ_UUJG01000033.1
NZ_JPIT01000011.1
NZ_QHIR01000060.1
NW_011998761.1
NW_019668494.1
NW_006773322.1
NW_017598656.1
NW_017573578.1
NZ_QFMO01000475.1
NZ_QFLU01000373.1
NZ_QFLT01000064.1
NZ_FLZL01000336.1
NZ_FLYT01000167.1
NW_006780146.1
NW_006775456.1
NW_006788944.1
NW_006780774.1
NW_006783001.1
NW_017738262.1
NW_007290659.1
NW_009248116.1
NW_010342261.1
NW_009957895.1
NW_006789928.1
NW_006770309.1
NW_006797020.1
NW_006788425.1
NW_006790078.1
NW_006773889.1
NW_006793702.1
NW_006784802.1
NW_006790945.1
NW_006773030.1
NW_006771062.1
NW_006796911.1
NW_006796043.1
NW_006770756.1
NW_006769304.1
NZ_QANL01000200.1
NZ_RJJX01000075.1
NZ_RXZH01000029.1
NZ_CDFS01000142.1
NZ_FLZL01000395.1
NZ_FLZL01000249.1
NZ_UTDR01000079.1
NW_001850698.1
NZ_JQCU01000538.1
NW_001851603.1
NZ_BIJQ01000078.1
NW_001852071.1
NW_001851416.1
NW_001851252.1
NW_001850695.1
NW_001850458.1
NZ_UIJY01000144.1
NZ_PYPZ01000624.1
NW_007290292.1
NW_007293496.1
NW_007290184.1
NW_017808799.1
NW_017145768.1
NZ_SJCO01000285.1
NZ_SJCO01000281.1
NW_010344703.1
NZ_SJCO01000275.1
NZ_SZPQ01000093.1
NZ_FLZM01000265.1
NZ_VCHY01000286.1
NZ_VCHY01000106.1
NW_010300857.1
NW_009952635.1
NW_007289648.1
NW_006775466.1
NW_006797148.1
NZ_PUIX01000262.1
NZ_PUIX01000077.1
NZ_PUIX01000206.1
NZ_PUIX01000119.1
NZ_PUIX01000130.1
NW_015503020.1
NW_016074859.1
NW_015497271.1
NW_011276360.1
NW_011284146.1
NW_011301930.1
NW_011132082.1
NW_006795077.1
NW_006773626.1
NW_006771988.1
NW_006796056.1
NZ_GL636241.1
NZ_VCHF01000220.1
NZ_PYPZ01000644.1
NZ_LXQV01000021.1
NW_006796367.1
NW_006774961.1
NW_006776503.1
NW_010944004.1
NW_020653149.1
NW_010933799.1
NW_020623941.1
NW_006794311.1
NW_006773830.1
NW_006772241.1
NW_006791120.1
NW_006796781.1
NW_006781564.1
NW_006780332.1
NW_006772353.1
NW_006794155.1
NZ_LYJG01000107.1
NZ_FLZH01000256.1
NZ_FLZF01000138.1
NZ_FLZF01000286.1
NZ_FLZF01000178.1
NZ_FLZB01000333.1
NZ_UVXY01000198.1
NZ_PYPZ01000555.1
NZ_FWDR01000176.1
NW_021017140.1
NW_006783698.1
NW_006785736.1
NW_006785330.1
NW_006786567.1
NW_006780312.1
NW_006770995.1
NW_003127598.1
NW_015454608.1
NW_001509908.1
NW_001509916.1
NW_001509940.1
NW_001509949.1
NW_001509959.1
NW_021133897.1
NW_011279286.1
NW_011236580.1
NW_011135679.1
NW_011140424.1
NW_011274416.1
NW_011240385.1
NW_016852331.1
NW_011240543.1
NW_011276436.1
NW_011233877.1
NW_011279557.1
NW_011284141.1
NW_011285445.1
NW_011284417.1
NW_011140481.1
NW_006795308.1
NW_006791236.1
NW_006791363.1
NW_006796505.1
NW_006783071.1
NW_006791057.1
NW_020136625.1
NW_020137303.1
NW_020140338.1
NW_020140315.1
NW_021023781.1
NW_021019354.1
NW_020142133.1
NZ_AEPH01000115.1
NW_011285087.1
NW_011293077.1
NW_011279302.1
NW_021762503.1
NW_021767082.1
NW_020094031.1
NW_006773798.1
NZ_LXWZ01000169.1
NW_006792637.1
NW_006789165.1
NW_006798675.1
NW_006780141.1
NZ_FLZB01000174.1
NZ_LYHR01000088.1
NZ_CDFS01000360.1
NW_016631361.1
NW_016623404.1
NW_016613223.1
NW_016645120.1
NW_015971074.1
NW_016669348.1
NW_016658862.1
NW_013656128.1
NW_017998167.1
NW_017998411.1
NW_018002649.1
NW_018005326.1
NW_018006965.1
NW_018003629.1
NZ_VAUD01000070.1
NW_017994924.1
NW_018020293.1
NW_018007222.1
NW_017994484.1
NW_017997020.1
NW_017999157.1
NW_018000896.1
NW_018007676.1
NZ_FPIJ01000074.1
NZ_FPML01000022.1
NZ_FPIK01000321.1
NZ_FPMM01000049.1
NZ_FPIJ01000099.1
NZ_FPML01000016.1
NZ_FPIL01000197.1
NZ_FPIL01000035.1
NZ_FPIH01000061.1
NZ_FPIK01000052.1
NZ_FPIK01000207.1
NZ_FPMM01000073.1
NZ_FPMM01000145.1
NW_021765584.1
NW_021773108.1
NW_021764488.1
NW_021771546.1
NW_021759322.1
NW_021772701.1
NW_020070662.1
NW_020094324.1
NW_016247794.1
NW_011948560.1
NZ_NKJM01000450.1
NZ_BFCK01000787.1
NZ_CDFS01000103.1
NZ_PYPZ01000347.1
NW_016858050.1
NW_006769905.1
NW_006789723.1
NW_006788947.1
NW_006779814.1
NW_006783412.1
NW_006778791.1
NW_006789822.1
NW_018012379.1
NW_018001321.1
NW_007290356.1
NW_007292912.1
NW_007290714.1
NW_010342700.1
NW_011129099.1
NW_001824674.1
NW_011302392.1
NW_011176568.1
NW_011165491.1
NW_011301848.1
NW_011292235.1
NW_011291935.1
NW_011285030.1
NW_011284940.1
NW_011232095.1
NW_011276434.1
NW_011279413.1
NW_017847087.1
NW_017845527.1
NZ_BDDW01000083.1
NZ_LGEL01000470.1
NZ_FLZM01000371.1
NZ_FLZM01000434.1
NZ_UIMF01000115.1
NZ_UVXY01000544.1
NW_019671147.1
NW_019670855.1
NW_019665135.1
NW_019668862.1
NW_019659363.1
NW_019666273.1
NW_019671245.1
NW_019662823.1
NW_019670053.1
NW_019658694.1
NW_021796846.1
NW_021796599.1
NZ_QFMA01000261.1
NZ_QFLU01000753.1
NZ_MBRP01000418.1
NZ_NRMK01000482.1
NZ_NRMJ01000097.1
NZ_NRMA01000413.1
NZ_NCWY01000072.1
NZ_QFMG01000834.1
NZ_QFMR01000943.1
NZ_QFMS01000185.1
NZ_NROA01000275.1
NZ_QFMG01000833.1
NZ_MBRT01000563.1
NZ_QFMG01000738.1
NW_011205200.1
NW_011117008.1
NW_011236318.1
NW_020141892.1
NW_021801524.1
NW_007289096.1
NW_010288555.1
NW_010347752.1
NW_010342155.1
NW_007287847.1
NW_007294282.1
NZ_QPHP01000581.1
NZ_BEAO01000176.1
NZ_QYUU01000079.1
NZ_FREL01000104.1
NZ_FRYC01000104.1
NZ_ACEN01000036.1
NZ_PVUI01000175.1
NW_014600487.1
NW_003005434.1
NW_003017696.1
NW_002999136.1
NW_002999810.1
NW_003019634.1
NW_019663016.1
NW_006790550.1
NW_006788123.1
NW_006788962.1
NW_006797665.1
NW_006796584.1
NW_006781662.1
NW_006788729.1
NW_006791146.1
NZ_SDLT01000110.1
NZ_FLYX01000208.1
NZ_JHJG01000188.1
NZ_JHLY01000289.1
NZ_FSPJ01000013.1
NZ_NWYA01000107.1
NZ_NWZU01000099.1
NZ_ACPZ01000032.1
NZ_NWZW01000103.1
NZ_PNET01000050.1
NZ_FVWR01000046.1
NZ_NWZP01000082.1
NZ_MLOH01000252.1
NZ_KV793812.1
NZ_ACNO01000062.1
NZ_FSOA01000016.1
NZ_JHFC01000198.1
NZ_KQ959716.1
NW_021018045.1
NW_021017931.1
NW_021017827.1
NW_021017817.1
NW_019659477.1
NZ_ML146477.1
NZ_ML146615.1
NZ_ML236229.1
NZ_BEAW01000038.1
NZ_SSSM01000013.1
NZ_SSSN01000017.1
NZ_NSIW01000028.1
NW_017895486.1
NW_019828381.1
NZ_SKBM01000186.1
NZ_VCHY01000284.1
NZ_VCHY01000306.1
NZ_NRJT01000082.1
NZ_QFMG01001060.1
NZ_QFMS01000269.1
NZ_QFMA01000374.1
NZ_QFMA01000378.1
NR_158382.1
NR_147464.1
NR_137091.1
NR_147459.1
NR_137071.1
NR_160335.1
NR_135944.1
NR_147462.1
NR_156548.1
NR_130689.1
NR_137964.1
NR_155676.1
NR_135958.1
NR_111866.1
NR_136036.1
NR_156512.1
NR_136042.1
NR_136050.1
NR_136119.1
NR_136117.1
NR_136118.1
NR_136120.1
NR_136053.1
NR_136043.1
NR_136051.1
NR_136034.1
NR_136037.1
NR_136041.1
NR_136044.1
NR_137158.1
NR_145169.1
NR_136085.1
NR_136076.1
NR_136087.1
NR_137073.1
NR_136074.1
NR_151838.1
NR_136111.1
NR_136089.1
NR_136090.1
NR_136086.1
NR_135927.1
NR_135935.1
NR_136096.1
NR_136078.1
NR_136099.1
NR_136045.1
NR_130656.1
NR_147454.1
NR_136069.1
NR_136073.1
NR_136103.1
NR_146239.1
NR_136075.1
NR_136084.1
NR_136104.1
NR_136105.1
NR_135926.1
NR_145168.1
NR_136082.1
NR_136040.1
NR_136070.1
NR_136071.1
NR_136072.1
NR_136079.1
NR_136080.1
NR_136081.1
NR_136101.1
NR_136109.1
NR_136112.1
NR_136094.1
NR_136088.1
NR_131305.1
NR_154934.1
NR_154930.1
NR_155002.1
NR_154927.1
NR_154935.1
NR_154925.1
NR_154926.1
NR_145170.1
NR_154937.1
NR_154931.1
NR_154936.1
NR_154932.1
NR_154924.1
NR_154929.1
NR_154933.1
NR_154928.1
NR_136047.1
NR_156608.1
NR_077187.1
NR_136016.1
NR_136014.1
NR_137143.1
NR_111832.1
NR_154866.1
NR_077188.1
NR_157457.1
NR_154865.1
NR_135957.1
NR_136048.1
NR_136052.1
NR_159604.1
NR_136039.1
NR_136015.1
NR_136035.1
NR_136046.1
NR_131263.1
NR_135959.1
NR_136011.1
NR_158361.1
NR_163686.1
NR_160245.1
NR_130653.1
NR_155336.1
NR_160246.1
NR_155337.1
NR_153654.1
NR_145142.1
NR_145179.1
NR_136013.1
NR_163547.1
NR_135930.1
NR_120160.1
NR_154270.1
NR_153967.1
NR_157531.1
NR_157532.1
NR_160116.1
NR_157506.1
NR_160169.1
NR_147453.1
NR_077213.1
NR_151854.1
NR_136020.1
NR_077212.1
NR_136021.1
NR_136018.1
NR_136019.1
NR_153896.1
NR_136017.1
NR_159857.1
NR_157476.1
NR_155091.1
NR_151853.1
NR_157507.1
NR_135934.1
NR_135960.1
NR_159856.1
NR_135961.1
NR_153904.1
NR_153924.1
NR_147463.1
NR_157503.1
NR_135929.1
NR_135928.1
NR_154230.1
NR_156679.1
NR_151852.1
NR_154329.1
NR_158448.1
NR_147458.1
NR_147487.1
NR_158442.1
NR_138223.1
NR_147460.1
NR_157425.1
NR_163537.1
NR_138225.1
NR_147491.1
NR_147492.1
NR_147489.1
NR_147493.1
NR_147496.1
NR_147497.1
NR_156353.1
NR_147494.1
NR_147495.1
NR_151855.1
NR_147456.1
NR_151851.1
NR_156234.1
NR_157456.1
NR_152503.1
NR_158419.1
NR_158443.1
NR_158445.1
NR_138222.1
NR_157424.1
NR_158422.1
NR_158447.1
NR_158420.1
NR_158451.1
NR_158444.1
NR_158450.1
NR_159632.1
NR_135937.1
NR_147488.1
NR_158421.1
NR_138224.1
NR_138221.1
NR_152502.1
NR_153992.1
NR_147457.1
NW_011247704.1
NW_011126818.1
NW_011247716.1
NW_011155267.1
NW_011236511.1
NW_011165338.1
NZ_MDWM01000040.1
NZ_SUSS01000158.1
NW_006787354.1
NW_006770637.1
NW_006785525.1
NW_006796090.1
NW_006775053.1
NW_006798770.1
NW_011949552.1
NW_011950178.1
NW_011949466.1
NW_011948550.1
NZ_FPLR01000793.1
NZ_FPLR01000809.1
NZ_FPLR01000824.1
NZ_FPLR01000377.1
NZ_FPLR01000813.1
NZ_FPLR01001118.1
NZ_FPLR01000545.1
NZ_FPMQ01000022.1
NZ_FPLR01000934.1
NZ_FPLR01000232.1
NZ_RSBU01000044.1
NW_001849832.1
NZ_LWTB01000166.1
NZ_NWXP01000117.1
NZ_GL638150.1
NZ_CMVE01000095.1
NZ_CSPB01000797.1
NZ_FLYU01000141.1
NZ_JHKY01000171.1
NZ_JHMV01000194.1
NZ_CGAD01000649.1
NZ_CMVL01000047.1
NZ_MVGI01000891.1
NZ_MVGE01000763.1
NZ_FSMF01000019.1
NZ_FSNL01000010.1
NZ_JHJM01000195.1
NZ_JHJL01000183.1
NZ_NFJD01000010.1
NZ_JHNI01000180.1
NZ_NXAD01000116.1
NZ_JHNX01000203.1
NZ_MLKV01000062.1
NZ_MLKV01000130.1
NZ_CFWW01000663.1
NZ_FVWQ01000030.1
NZ_FVYB01000053.1
NZ_JHFG01000222.1
NZ_JHML01000186.1
NZ_QDJK01000037.1
NZ_JHMP01000275.1
NZ_FVWX01000035.1
NZ_JHJY01000113.1
NZ_KB644623.1
NZ_KB644714.1
NZ_KQ960835.1
NZ_JJMA01000122.1
NW_018006383.1
NW_019508422.1
NW_019475276.1
NW_019467461.1
NW_019480984.1
NW_019432718.1
NW_019462295.1
NW_019443855.1
NW_019439472.1
NW_002999419.1
NW_003001374.1
NW_003003566.1
NW_007572847.1
NZ_RHGE01000297.1
NW_007293240.1
NZ_FLZH01000242.1
NZ_FLZD01000324.1
NZ_SPPZ01000253.1
NZ_FRRE01000022.1
NZ_FRRK01000023.1
NZ_FRRN01000028.1
NZ_QNGR01000170.1
NZ_QNGU01000201.1
NW_001851291.1
NW_011240551.1
NZ_QNGS01000127.1
NW_010305302.1
NW_004754922.1
NW_007361124.1
NW_008101461.1
NW_008096461.1
NW_021157271.1
NW_008087677.1
NW_020189138.1
NW_011981183.1
NZ_BFCS01000204.1
NZ_QNGN01000066.1
NZ_BFDG01000186.1
NZ_VHOB01000154.1
NW_011292876.1
NW_011284270.1
NW_006779389.1
NW_006775624.1
NW_017810594.1
NW_017823404.1
NW_016235455.1
NW_016235449.1
NW_016235382.1
NW_016235265.1
NW_016646280.1
NW_016644293.1
NW_016644151.1
NZ_PHGW01000432.1
NW_011949683.1
NZ_QNGQ01000097.1
NZ_AJXJ01000304.1
NZ_AJXF01000708.1
NZ_AJXJ01000330.1
NZ_AJXJ01000282.1
NW_017821298.1
NW_017811417.1
NW_017812986.1
NW_017810295.1
NW_006781304.1
NW_006789689.1
NW_006778746.1
NW_006792296.1
NW_006782660.1
NW_001509429.1
NW_011302551.1
NW_011228297.1
NZ_QPHO01000088.1
NZ_AMCK01000163.1
NW_006794894.1
NW_006799334.1
NW_006783933.1
NW_016030667.1
NW_016030655.1
NW_016030545.1
NW_003551480.1
NW_001850898.1
NW_016808934.1
NW_011948519.1
NZ_FLZL01000304.1
NZ_UVXY01000465.1
NZ_QFLR01000564.1
NW_018000509.1
NW_018017557.1
NW_018014314.1
NW_018002281.1
NW_018006369.1
NW_017994340.1
NW_017994955.1
NW_018016617.1
NW_010320457.1
NW_007290685.1
NW_021800509.1
NW_011950809.1
NW_011949822.1
NW_011950269.1
NW_007289617.1
NW_007290322.1
NW_020140509.1
NW_021798644.1
NW_020139215.1
NW_006791419.1
NW_006796100.1
NW_006785706.1
NW_006790202.1
NW_006771452.1
NZ_ABVX01000798.1
NZ_ABVX01000527.1
NZ_ABVX01000940.1
NZ_SACX01000146.1
NZ_QFBW01000157.1
NZ_FPIK01000108.1
NZ_FPMM01000023.1
NZ_FPIL01000170.1
NZ_FPML01000045.1
NZ_FPIK01000318.1
NZ_FPMP01000122.1
NZ_FPML01000089.1
NZ_FPMM01000095.1
NZ_FPML01000069.1
NZ_FPIK01000249.1
NZ_FPML01000042.1
NZ_FPIK01000386.1
NZ_FPIJ01000111.1
NZ_FPIK01000033.1
NZ_DS990290.1
NZ_DS990350.1
NZ_DS990329.1
NZ_LYIU01000025.1
NZ_BFCN01000477.1
NZ_BFCN01000558.1
NW_011949579.1
NZ_PYPV01000398.1
NZ_QNGQ01000091.1
NZ_QNGU01000153.1
NZ_QNGS01000120.1
NZ_QNGK01000076.1
NZ_QNGR01000091.1
NZ_QNGQ01000084.1
NZ_QNGS01000128.1
NW_001088223.1
NW_020075462.1
NW_018014705.1
NW_017997167.1
NW_018003162.1
NW_018000408.1
NW_018018321.1
NW_018002500.1
NW_018005012.1
NW_017994832.1
NW_017995481.1
NW_018008066.1
NW_018011165.1
NW_018000298.1
NW_017994150.1
NW_017998136.1
NW_018006863.1
NW_019457594.1
NW_019438299.1
NW_019509188.1
NW_019460321.1
NW_019466006.1
NW_019443899.1
NW_019436198.1
NW_019491916.1
NW_019476374.1
NW_019454581.1
NW_006799001.1
NW_006798974.1
NW_006798875.1
NW_006798863.1
NW_006798833.1
NW_006798756.1
NW_021810098.1
NW_009956999.1
NW_010303634.1
NW_007293262.1
NW_007288157.1
NW_007291430.1
NZ_LYJO01000326.1
NW_018009743.1
NW_018002148.1
NW_017999344.1
NW_017996862.1
NW_003014908.1
NW_003002943.1
NZ_BIJQ01000074.1
NZ_QCYH01000071.1
NZ_FLYT01000312.1
NW_021803600.1
NZ_POAT01000213.1
NW_012031356.1
NW_012061381.1
NW_012062496.1
NW_012066697.1
NW_012032112.1
NW_012063794.1
NW_012058046.1
NW_012063909.1
NW_011948723.1
NZ_PYPZ01000635.1
NZ_CDFS01000172.1
NZ_BCPM01000143.1
NZ_QLAN01000163.1
NW_020188933.1
NW_019658845.1
NW_019665817.1
NW_019670662.1
NW_007288339.1
NW_007293707.1
NW_009955607.1
NW_007293394.1
NW_007289540.1
NW_010310563.1
NZ_SRJI01000376.1
NW_007293908.1
NW_007292067.1
NW_018002256.1
NW_018000097.1
NW_018015077.1
NW_017992165.1
NW_018005719.1
NW_018015846.1
NW_018005193.1
NW_017999205.1
NW_018008249.1
NW_018007055.1
NW_018014987.1
NW_017994787.1
NW_018009963.1
NW_018005975.1
NW_018004655.1
NW_018000300.1
NW_018002824.1
NW_017993556.1
NW_018000005.1
NW_017993502.1
NW_018006446.1
NW_017994253.1
NW_001842653.1
NW_018009495.1
NW_018013513.1
NW_018005602.1
NZ_QFML01000418.1
NW_006769832.1
NW_006783362.1
NW_006770182.1
NW_006786514.1
NW_011233880.1
NW_011276459.1
NW_011233992.1
NW_011279602.1
NW_011279689.1
NW_011236399.1
NW_011240257.1
NW_011279835.1
NW_011284748.1
NW_011292837.1
NW_011284919.1
NW_011233980.1
NW_011285400.1
NW_011292004.1
NW_001510132.1
NW_016810705.1
NZ_GG688312.1
NZ_ADBF01000209.1
NZ_ADBF01000142.1
NZ_ADBF01000107.1
NZ_ADBF01000188.1
NW_021017743.1
NZ_CVND01000050.1
NZ_CVND01000131.1
NW_018008216.1
NW_018016010.1
NW_018009386.1
NW_006799158.1
NW_006777826.1
NW_002999726.1
NW_003018371.1
NW_003019543.1
NW_018001308.1
NW_017999088.1
NW_017998379.1
NW_018018146.1
NW_010953988.1
NW_020622610.1
NW_010935333.1
NW_010928918.1
NW_017895410.1
NW_010942611.1
NW_020625800.1
NW_020626194.1
NW_011274411.1
NW_011279600.1
NZ_CAAAFR010000103.1
NW_013561227.1
NW_013556463.1
NW_014600571.1
NW_014636051.1
NW_014612496.1
NW_014612373.1
NW_014597291.1
NZ_LYJL01000774.1
NZ_LYJL01000823.1
NZ_LYJL01000638.1
NZ_VAMG01000133.1
NZ_VALN01000085.1
NZ_VAMQ01000119.1
NZ_VAMI01000111.1
NZ_VAQY01000078.1
NZ_LYJL01000346.1
NZ_FPMM01000196.1
NZ_FPMP01000234.1
NW_006787441.1
NW_016901633.1
NW_006781831.1
NW_006786358.1
NW_006776550.1
NW_006778484.1
NW_006772176.1
NW_006775593.1
NZ_FLZL01000309.1
NZ_FLZL01000637.1
NZ_LJSB01000461.1
NZ_UUGH01000002.1
NZ_FLZM01000768.1
NZ_FLZF01000393.1
NZ_FLZH01000179.1
NZ_FLZM01000698.1
NZ_AFIE01000150.1
NZ_FPLR01000711.1
NZ_KE360548.1
NZ_FPLR01000592.1
NZ_FPLR01001026.1
NZ_FPLR01000628.1
NZ_FPLR01000904.1
NZ_FPLR01001016.1
NZ_FPLR01000851.1
NZ_SGTX01000064.1
NW_017253193.1
NZ_ATAB01000038.1
NZ_AHSB01000151.1
NZ_BDZC01000038.1
NZ_JROX01000042.1
NZ_MSRF01000044.1
NW_017892284.1
NW_018004824.1
NZ_BEAW01000012.1
NZ_BDVV01000009.1
NZ_BEAW01000027.1
NW_020171038.1
NZ_BDVV01000015.1
NZ_SATR01000143.1
NZ_UUOW01000224.1
NZ_LYJO01000242.1
NW_018017225.1
NW_008794284.1
NW_018017999.1
NW_015456782.1
NW_008794217.1
NW_008799706.1
NW_007289321.1
NW_007290400.1
NW_010320395.1
NW_007290861.1
NW_007291025.1
NW_009963039.1
NW_001906627.1
NW_001913279.1
NW_001908326.1
NW_001909801.1
NW_001907857.1
NW_001897388.1
NW_001892738.1
NW_001891726.1
NW_001898042.1
NW_001913385.1
NW_001894284.1
NW_001895065.1
NW_001899540.1
NW_001903077.1
NW_001897215.1
NW_001893632.1
NW_001900819.1
NW_001903944.1
NW_001896925.1
NW_001896025.1
NW_001912097.1
NW_001904949.1
NW_001895336.1
NW_021846612.1
NW_018005756.1
NW_017997816.1
NW_017992909.1
NW_018005939.1
NW_017994016.1
NW_159571.1
NW_045053.1
NW_044542.1
NW_159644.1
NW_045067.1
NW_159560.1
NW_045181.1
NW_163857.1
NW_020135873.1
NW_002998185.1
NW_002995830.1
NW_003005843.1
NW_003013504.1
NW_003016085.1
NW_003018518.1
NW_002999368.1
NW_003019912.1
NW_018006244.1
NW_017997243.1
NW_018001080.1
NW_018000474.1
NW_018012032.1
NW_018000882.1
NW_018006712.1
NW_018012153.1
NW_018004108.1
NW_018006140.1
NW_018013270.1
NW_017993732.1
NW_018006289.1
NW_018004123.1
NW_018000129.1
NW_003794940.1
NW_003792974.1
NW_003793835.1
NW_003793631.1
NW_003796232.1
NW_003794285.1
NW_003794706.1
NW_003791221.1
NW_020138757.1
NW_020138752.1
NW_020138747.1
NW_020136968.1
NZ_FPML01000070.1
NZ_FPIK01000291.1
NZ_FPIH01000375.1
NW_007292824.1
NW_010330127.1
NW_007294369.1
NZ_MSRF01000024.1
NZ_AJVN01000078.1
NW_011155044.1
NW_011146857.1
NW_011284260.1
NW_011948682.1
NW_011950760.1
NW_006786440.1
NW_016069774.1
NW_016070079.1
NW_016076652.1
NW_016076596.1
NW_016070068.1
NW_016070370.1
NW_016641859.1
NW_016654286.1
NW_016620589.1
NW_016645994.1
NW_014542076.1
NW_016652560.1
NZ_QGNV01000264.1
NZ_LYHQ01000003.1
NZ_AXDB02000232.1
NZ_SIJK01000171.1
NW_003795163.1
NW_002227637.1
NW_021085938.1
NW_021063978.1
NW_017852887.1
NW_017852727.1
NW_019485822.1
NW_019475930.1
NW_019491217.1
NW_019469046.1
NW_019499037.1
NW_019443891.1
NZ_UIHH01000127.1
NZ_FUVS01000495.1
NZ_PYPZ01000629.1
NZ_UVXY01000552.1
NZ_FLYS01000246.1
NZ_FLZM01000226.1
NZ_FLZL01000662.1
NZ_FLZL01000478.1
NW_001850288.1
NZ_VHOB01000108.1
NZ_NARM01000161.1
NZ_LZRJ01000062.1
NZ_MTLB01000027.1
NZ_LMFY01000004.1
NZ_MUHV01000021.1
NZ_PSSO01000020.1
NW_012022285.1
NW_012022311.1
NZ_AJXJ01000580.1
NZ_AJXJ01000333.1
NZ_AJXG01000143.1
NZ_AJXI01000178.1
NW_006798402.1
NW_006789008.1
NW_006787201.1
NW_006789215.1
NW_016065875.1
NW_016087511.1
NW_016063483.1
NW_016085253.1
NZ_MRAA01000102.1
NZ_MRAA01000105.1
NZ_MRAA01000091.1
NZ_FLMA01000184.1
NZ_MRAA01000107.1
NW_007291493.1
NW_007291586.1
NW_007292806.1
NZ_LYJO01000290.1
NW_007294121.1
NW_007287504.1
NZ_CVND01000088.1
NZ_FAFS01000124.1
NW_159577.1
NW_159568.1
NW_017850528.1
NW_017845901.1
NW_011949329.1
NW_011292556.1
NW_011285120.1
NW_010343950.1
NW_007289996.1
NW_010313448.1
NW_007292771.1
NW_007289492.1
NW_007290270.1
NW_007289156.1
NW_010349947.1
NW_011950357.1
NZ_RXEC01000034.1
NZ_LYIU01000030.1
NZ_BFCN01000324.1
NZ_CVNP01000075.1
NW_018000124.1
NW_017995999.1
NW_017991502.1
NW_017996976.1
NW_018001592.1
NW_017995325.1
NW_009952514.1
NW_007293071.1
NW_007293560.1
NW_010314694.1
NW_010313709.1
NW_007289554.1
NW_010332940.1
NZ_FLYT01000376.1
NZ_FLZB01000138.1
NZ_FLZB01000481.1
NZ_FLYT01000281.1
NZ_FLZB01000201.1
NZ_FLZB01000262.1
NZ_FLZB01000242.1
NZ_UTRS01000050.1
NZ_FTRE01000029.1
NZ_FLYT01000283.1
NZ_FLZB01000427.1
NZ_UIIS01000157.1
NZ_MPJS01000105.1
NZ_UYIH01000169.1
NZ_BFCK01000759.1
NZ_UIIS01000184.1
NW_021771172.1
NW_021766018.1
NW_021777568.1
NW_021772525.1
NW_021766495.1
NZ_QWZS01000010.1
NZ_QWZS01000028.1
NZ_QWZT01000049.1
NZ_QWZS01000025.1
NZ_QWZT01000047.1
NW_020560270.1
NZ_NBDR01000137.1
NW_016588172.1
NW_016588843.1
NW_016588491.1
NW_016588186.1
NW_017823906.1
NW_017810745.1
NW_017810127.1
NW_017817315.1
NW_017812803.1
NW_017846841.1
NZ_LQZZ01000097.1
NZ_LQZZ01000094.1
NZ_LQZZ01000092.1
NZ_LQZZ01000090.1
NW_011176612.1
NZ_UTRS01000102.1
NZ_QMDA01000112.1
NZ_FJUF01000144.1
NZ_CFBR01000076.1
NZ_VHOB01000158.1
NZ_CMHC01000064.1
NZ_MSEC01000899.1
NZ_MPTI01000092.1
NZ_UTPZ01000083.1
NZ_QHJA01000041.1
NW_001850688.1
NZ_FLZB01000232.1
NZ_FLYT01000331.1
NZ_FLZB01000204.1
NZ_FLZB01000414.1
NZ_FLZM01000759.1
NZ_FLZH01000161.1
NW_001850822.1
NZ_FAMD01000139.1
NZ_QPHO01000848.1
NZ_QRCO01000033.1
NZ_PWAK01000080.1
NZ_PWAK01000089.1
NW_020094896.1
NW_011948644.1
NW_007289564.1
NZ_SRJI01000999.1
NW_007293662.1
NW_007292342.1
NZ_PSYZ01000055.1
NZ_PSZC01000115.1
NZ_PSZE01000095.1
NZ_PSZA01000063.1
NZ_PSZD01000082.1
NZ_PSZB01000062.1
NZ_PSZC01000103.1
NZ_FLZM01000578.1
NW_006796634.1
NW_021771544.1
NW_021762371.1
NZ_KE355795.1
NZ_KE356054.1
NZ_KE356103.1
NZ_APMO01000015.1
NZ_KE355787.1
NZ_KE353309.1
NZ_KE356027.1
NZ_KE353377.1
NZ_KE356082.1
NZ_KE356180.1
NZ_KE355769.1
NW_016852421.1
NW_003017797.1
NW_016069875.1
NZ_QNGU01000123.1
NZ_QNGP01000083.1
NZ_QNGT01000177.1
NW_021800398.1
NW_021799094.1
NZ_VAMJ01000166.1
NZ_VAMM01000114.1
NZ_VAMK01000096.1
NZ_VAML01000108.1
NZ_VAML01000107.1
NZ_VAMK01000079.1
NW_016078492.1
NZ_JOKL01000047.1
NZ_BDLW01000036.1
NW_019436127.1
NW_019508095.1
NW_019493946.1
NW_019442895.1
NW_019490292.1
NW_019468100.1
NW_019470911.1
NZ_UVVQ01000016.1
NZ_NQPU01000020.1
NZ_LYFR01000082.1
NZ_BFCN01000447.1
NZ_BFCN01000455.1
NZ_BFCN01000267.1
NZ_DS990284.1
NZ_CDFS01000189.1
NZ_CEFR01000043.1
NZ_JGVB01000089.1
NZ_BDDW01000040.1
NZ_UIJE01000084.1
NZ_JXYG01000089.1
NZ_LKBH01000228.1
NZ_MTSM01000318.1
NW_021136359.1
NW_021130423.1
NW_021133371.1
NW_021136328.1
NW_021130657.1
NZ_AJXI01000131.1
NZ_AJXJ01000832.1
NZ_PTOK01000276.1
NZ_AJXJ01000159.1
NZ_AJXJ01000616.1
NZ_BFCN01000560.1
NZ_CVNP01000068.1
NZ_DS990336.1
NZ_BFCN01000260.1
NZ_BFCN01000302.1
NZ_BFCN01000310.1
NZ_FLZL01000595.1
NZ_UTRS01000056.1
NZ_UYIE01000042.1
NZ_UVXY01000318.1
NW_011247803.1
NW_003140379.1
NW_013374277.1
NW_006799579.1
NW_006783860.1
NW_006796667.1
NW_006781726.1
NW_019116327.1
NW_020093516.1
NW_020073586.1
NW_020066086.1
NW_020067660.1
NW_020094064.1
NW_020074961.1
NW_020067602.1
NW_006774723.1
NW_006785669.1
NW_021022988.1
NW_016843777.1
NW_001510126.1
NW_021023599.1
NZ_FLZL01000466.1
NZ_FLZL01000554.1
NZ_QPLJ01000130.1
NZ_LYGO01000105.1
NZ_UWCV01000012.1
NW_016643006.1
NW_014543896.1
NW_016652482.1
NZ_PYPV01000210.1
NZ_RZTH01000092.1
NZ_NQTR01000036.1
NZ_UVXY01000417.1
NZ_PZHI01000216.1
NZ_UVXY01000382.1
NW_021133359.1
NW_016899432.1
NZ_NKRE01000086.1
NZ_PQAD01000102.1
NZ_UIIS01000149.1
NZ_PENI01000109.1
NZ_QLAN01000173.1
NW_006777692.1
NW_006780179.1
NZ_FLZM01000540.1
NZ_FLZD01000290.1
NZ_BADL01000473.1
NZ_FLZL01000835.1
NZ_FLZH01000384.1
NZ_FLZF01000189.1
NZ_MUEI01000023.1
NZ_BFCS01000269.1
NZ_LALL01000146.1
NZ_QMKB01000193.1
NW_007290316.1
NW_009652322.1
NW_008578688.1
NZ_SEMB01000121.1
NW_011949569.1
NW_006771732.1
NW_006771958.1
NW_006776276.1
NW_006770033.1
NW_006773737.1
NW_006771210.1
NW_006791509.1
NW_006787885.1
NW_006782232.1
NW_006798208.1
NW_006783945.1
NW_016901500.1
NW_016901179.1
NW_016899962.1
NW_016899899.1
NW_006268280.1
NZ_FLZE01000169.1
NZ_FLZD01000283.1
NZ_FLZL01000899.1
NZ_UTRS01000167.1
NZ_UTPZ01000003.1
NZ_QNGT01000095.1
NW_007293162.1
NW_010334363.1
NZ_KE355718.1
NZ_FLZB01000299.1
NZ_PYPZ01000433.1
NZ_NKLI01000195.1
NZ_JQOE01000058.1
NZ_UTRS01000190.1
NZ_PJRN01000041.1
NZ_LYFQ01000098.1
NZ_PTNV01000055.1
NZ_LYFS01000014.1
NZ_LYFP01000006.1
NZ_NADW01000155.1
NW_014637580.1
NW_020070584.1
NZ_AJXH01000314.1
NZ_AJXJ01000290.1
NZ_AJXJ01000602.1
NZ_AJXG01000115.1
NZ_AJXJ01000727.1
NZ_AJXH01000084.1
NW_006776470.1
NW_011124864.1
NW_011285229.1
NW_011229232.1
NW_011140400.1
NW_016873523.1
NW_011293044.1
NW_011279668.1
NW_006785974.1
NW_014637587.1
NW_014637519.1
NW_007292761.1
NW_010349407.1
NW_009960438.1
NW_007294042.1
NW_011131939.1
NW_007292836.1
NW_007290166.1
NZ_FLYT01000250.1
NZ_SULF01000055.1
NZ_RQTP01000069.1
NW_006779778.1
NW_006797519.1
NW_006783498.1
NW_006769659.1
NW_006798281.1
NW_006798845.1
NW_006785516.1
NW_006799462.1
NW_006773084.1
NW_006794103.1
NW_006782523.1
NW_020091316.1
NW_009951952.1
NZ_FLZM01000605.1
NZ_FLZM01000816.1
NZ_CDFS01000350.1
NZ_MDZA01000309.1
NZ_FLZD01000308.1
NZ_RXZH01000043.1
NZ_MARC01000069.1
NZ_QVMU01000063.1
NZ_RDSB01000064.1
NZ_QVMU01000123.1
NZ_RJVQ01000078.1
NZ_QFMK01000257.1
NZ_QGHH01000960.1
NW_021844481.1
NW_012064084.1
NW_012037263.1
NW_012067667.1
NW_012031899.1
NW_012041243.1
NW_012038032.1
NZ_ABVX01000890.1
NZ_ABVX01000800.1
NZ_ABVX01000533.1
NZ_ABVX01000586.1
NZ_ABVX01000645.1
NZ_ABVX01000397.1
NZ_ABVX01000600.1
NZ_ABVX01000422.1
NZ_ABVX01000496.1
NZ_MBRT01000491.1
NZ_JUEI01000258.1
NW_017992123.1
NW_018006560.1
NW_018013446.1
NW_018003605.1
NW_017997106.1
NW_018004290.1
NW_017997520.1
NW_018019015.1
NW_018003665.1
NW_018007253.1
NW_018005858.1
NW_018013677.1
NW_018008323.1
NW_018011592.1
NW_017994367.1
NW_018019060.1
NW_017999986.1
NW_017993527.1
NW_018004187.1
NW_018005953.1
NW_017997859.1
NW_018009098.1
NW_017993489.1
NW_017994326.1
NW_016874787.1
NZ_UWDD01000008.1
NZ_MTSM01000494.1
NZ_MTSM01000268.1
NZ_MTSM01000335.1
NW_007289679.1
NZ_SRJI01000182.1
NW_003708268.1
NW_007288006.1
NW_007293153.1
NW_018020438.1
NW_017994013.1
NW_018004564.1
NW_018009464.1
NW_018014486.1
NW_018002974.1
NW_019669781.1
NW_018012286.1
NW_017998199.1
NW_018017149.1
NW_017999472.1
NW_017997575.1
NW_019212705.1
NW_017597851.1
NZ_MUXG01000079.1
NW_020135444.1
NW_020135407.1
NW_020189261.1
NW_019665505.1
NZ_LUUE01000108.1
NW_006775652.1
NW_006782205.1
NW_006794310.1
NW_006772048.1
NW_020136399.1
NW_017107158.1
NW_017127156.1
NW_017118171.1
NW_017106334.1
NZ_JZLY01000174.1
NZ_PJAI01000134.1
NZ_MTIB01000311.1
NZ_BFCN01000329.1
NZ_BFCN01000359.1
NZ_BFCN01000362.1
NW_008715537.1
NW_011135697.1
NW_006787831.1
NW_006775923.1
NZ_QWUX01000105.1
NZ_QNGO01000135.1
NZ_QNGU01000122.1
NZ_QNGQ01000054.1
NZ_QNGH01000102.1
NZ_QNGT01000207.1
NW_006790134.1
NW_021628232.1
NZ_FPLR01000817.1
NZ_FPLR01000664.1
NZ_FPLR01000706.1
NW_020142292.1
NW_016035579.1
NW_016035575.1
NW_016035573.1
NW_016035569.1
NZ_UIKI01000187.1
NZ_UVXY01000399.1
NZ_AAWE01000368.1
NZ_UIIS01000159.1
NW_017738580.1
NW_017736695.1
NW_017736550.1
NW_017736470.1
NW_017736447.1
NW_017736432.1
NW_017736429.1
NW_017736300.1
NW_017845599.1
NW_017844769.1
NW_017844768.1
NW_017852802.1
NW_017852540.1
NW_019667668.1
NW_019651728.1
NW_017852532.1
NW_017852510.1
NW_017852502.1
NW_021773345.1
NZ_MSRF01000292.1
NZ_MSRF01000289.1
NZ_PITP01000477.1
NZ_PWCF01000075.1
NW_019412453.1
NZ_QGKQ01000242.1
NW_021130795.1
NW_021803233.1
NW_021805601.1
NW_021802972.1
NW_020138491.1
NW_020095568.1
NW_020095988.1
NW_020065056.1
NW_002541804.1
NW_021134487.1
NW_017588513.1
NW_017587098.1
NW_017574691.1
NW_017599893.1
NW_006782057.1
NW_006778147.1
NW_006791980.1
NW_006775847.1
NW_006780419.1
NW_006793391.1
NW_006788422.1
NW_006780515.1
NW_013656399.1
NZ_QPIP01000078.1
NZ_MUJL01000066.1
NW_003316139.1
NW_003316590.1
NW_011292492.1
NW_011291937.1
NW_011236296.1
NW_003139222.1
NW_011292569.1
NW_011247814.1
NW_011292293.1
NW_006787453.1
NW_006788293.1
NW_008300673.1
NW_003203393.1
NW_003212036.1
NW_003212326.1
NW_003210795.1
NW_016138607.1
NW_020311594.1
NW_020311729.1
NW_020311771.1
NW_020311753.1
NW_011978439.1
NZ_FJUG01000273.1
NZ_NKRB01000137.1
NZ_FUVP01000226.1
NZ_LMBJ01000427.1
NZ_ACEO02000041.1
NZ_ADBE01000065.1
NZ_ACEO02000039.1
NZ_ADBE01000050.1
NZ_ADBF01000191.1
NZ_ACEN01000054.1
NW_021019539.1
NW_008718025.1
NW_008990109.1
NW_020137805.1
NW_020136802.1
NW_020134690.1
NW_020139857.1
NW_020138640.1
NW_020134720.1
NW_020136172.1
NW_020136299.1
NZ_RHGE01000229.1
NW_021132134.1
NW_006798306.1
NW_020074192.1
NW_020094296.1
NW_007292347.1
NZ_SRJI01001193.1
NW_007288334.1
NZ_FTPH01000035.1
NW_011233840.1
NW_013655860.1
NW_013655521.1
NW_018370506.1
NW_015970507.1
NW_015970145.1
NW_016624673.1
NW_014542379.1
NW_011232037.1
NW_011135824.1
NW_016862518.1
NW_011302165.1
NW_011236778.1
NW_011285245.1
NW_011232108.1
NW_011302030.1
NZ_QFLU01000139.1
NZ_QFLT01000203.1
NZ_LYDR01000133.1
NW_010307781.1
NZ_BFDB01000204.1
NW_006773172.1
NW_020136146.1
NW_013656569.1
NZ_VDCW01000030.1
NW_893262.1
NW_894847.1
NW_897725.1
NW_901737.1
NW_896213.1
NW_898430.1
NW_891501.1
NW_891124.1
NZ_POAT01000262.1
NZ_MCOS01000062.1
NZ_BFAC01000111.1
NW_002999384.1
NW_003002046.1
NW_003001983.1
NZ_FLZE01000121.1
NZ_FLZH01000185.1
NZ_FLZD01000146.1
NZ_FLZH01000307.1
NZ_FLZD01000185.1
NZ_FLZF01000257.1
NZ_UILM01000189.1
NZ_NOWF01000035.1
NZ_PTOA01000339.1
NZ_AJXG01000249.1
NZ_AJXG01000305.1
NZ_AJXH01000348.1
NZ_AJXH01000125.1
NZ_AJXJ01000942.1
NZ_AJXJ01000401.1
NW_020135568.1
NW_006202889.1
NZ_BFCU01000173.1
NZ_BFCQ01000140.1
NZ_NTUG01000097.1
NZ_BFCT01000164.1
NZ_NPDD01000353.1
NZ_PYQC01000694.1
NZ_CQTE01000328.1
NZ_FTZV01000281.1
NZ_JSYQ01000148.1
NZ_JSYQ01000080.1
NZ_LYJO01000302.1
NW_006772869.1
NW_006799202.1
NW_021021888.1
NW_011236456.1
NW_011292845.1
NW_011236635.1
NZ_CVND01000051.1
NZ_CVND01000226.1
NZ_CVND01000126.1
NW_017992082.1
NW_018013706.1
NW_021133751.1
NW_021133246.1
NW_021136390.1
NW_021133487.1
NW_021134027.1
NW_017847882.1
NW_017848229.1
NW_017848230.1
NW_017849397.1
NW_017848594.1
NZ_FLZM01000569.1
NZ_FLZM01000306.1
NZ_FLZM01000946.1
NW_014610361.1
NW_019681884.1
NW_019675720.1
NW_019682230.1
NW_019646871.1
NW_011953628.1
NW_011952353.1
NW_006796273.1
NW_006781832.1
NZ_VFCJ01000169.1
NZ_SNTZ01000042.1
NZ_VFDE01000103.1
NZ_VFDA01000181.1
NZ_VFCJ01000197.1
NZ_CDFS01000135.1
NW_019226971.1
NW_021766584.1
NW_011236711.1
NW_011240664.1
NW_011236315.1
NW_011124848.1
NW_011140230.1
NW_011231866.1
NW_011135667.1
NW_011240465.1
NW_011293129.1
NZ_QFLU01000640.1
NW_007293229.1
NZ_LYJL01000276.1
NW_011233934.1
NW_011276465.1
NZ_QGHH01000156.1
NW_011233994.1
NZ_QGHH01000142.1
NZ_QRGD01000044.1
NZ_RIYR01000024.1
NZ_RCGN01000100.1
NW_006783003.1
NW_006775827.1
NW_006799622.1
NW_006793619.1
NW_006779414.1
NW_006795808.1
NZ_LVEV01000041.1
NZ_JYDY01000076.1
NZ_SDVB01000342.1
NZ_AWWQ01000011.1
NZ_PJVX01000203.1
NZ_LRDJ01000077.1
NZ_QEXJ01000066.1
NW_001852385.1
NW_001852406.1
NW_001852518.1
NW_016087117.1
NW_016067477.1
NW_016047208.1
NW_016075154.1
NW_016067592.1
NW_011240247.1
NW_011124906.1
NW_011257951.1
NW_011271676.1
NW_011232028.1
NW_011230475.1
NW_011321210.1
NW_021808042.1
NW_007290503.1
NW_007293992.1
NZ_LYJN01000541.1
NW_009648260.1
NW_007294299.1
NW_007293618.1
NZ_UIJO01000142.1
NW_002995871.1
NW_003001688.1
NW_003005500.1
NW_021760077.1
NW_021775056.1
NW_021775473.1
NW_021768615.1
NW_021759667.1
NZ_NNNQ01000224.1
NZ_VAUE01000060.1
NZ_VAUD01000186.1
NZ_VAUD01000075.1
NZ_VAUD01000082.1
NZ_LVIE01000149.1
NZ_LVIE01000197.1
NZ_VAUD01000047.1
NZ_UIIP01000196.1
NZ_FLZL01000388.1
NZ_UTRI01000006.1
NZ_FRXY01000242.1
NZ_FREH01000242.1
NZ_PYPZ01000363.1
NZ_QNGW01000057.1
NZ_NMVR01000292.1
NZ_FUVK01000247.1
NZ_UILL01000120.1
NZ_PDGC01000106.1
NW_019674419.1
NW_019678019.1
NW_019678536.1
NW_019674461.1
NW_019681596.1
NW_019673818.1
NW_019672836.1
NW_021765126.1
NW_021772770.1
NZ_QMKN01000562.1
NZ_QPHZ01000513.1
NZ_QPHO01000448.1
NZ_NXIH01000057.1
NZ_MIVN01000115.1
NW_007288767.1
NW_007289615.1
NW_007293309.1
NW_007287768.1
NW_007288036.1
NW_010588502.1
NW_007291374.1
NW_010349811.1
NW_007290064.1
NZ_SNAQ01000065.1
NZ_SMZJ01000061.1
NZ_LROZ01000062.1
NW_013657196.1
NW_013656566.1
NW_007291013.1
NW_007290973.1
NW_007288052.1
NW_007288833.1
NZ_PSSO01000060.1
NZ_SEMB01000118.1
NZ_JXYG01000091.1
NZ_JXXV01000071.1
NZ_NGVK01000114.1
NZ_SDVB01000357.1
NZ_AJXH01000243.1
NW_018019390.1
NW_018016438.1
NW_018016248.1
NW_008794282.1
NW_008794964.1
NZ_QHIV01000066.1
NZ_PHTN01000360.1
NZ_JYEB01000025.1
NZ_PIXI01000068.1
NZ_PIXG01000068.1
NZ_CSRQ01001160.1
NZ_FSFZ01000045.1
NZ_FVKT01000016.1
NZ_FSGG01000063.1
NZ_FVQY01000041.1
NZ_JXTS01000038.1
NW_017271453.1
NW_016074700.1
NW_016074576.1
NW_016070309.1
NW_016074713.1
NW_016070111.1
NW_016070439.1
NW_016070526.1
NW_016074736.1
NW_016069687.1
NW_016074510.1
NW_016074500.1
NW_016070115.1
NW_016069460.1
NW_016075005.1
NW_891735.1
NZ_POAT01000182.1
NW_018020020.1
NW_017991491.1
NW_018001008.1
NW_006783622.1
NW_006799515.1
NW_006788172.1
NW_006770481.1
NW_006784306.1
NW_016237644.1
NW_016226942.1
NW_016236681.1
NW_016240587.1
NW_016233683.1
NW_016217863.1
NW_016224912.1
NZ_BEAO01000120.1
NZ_MRAA01000067.1
NZ_FLLZ01000134.1
NZ_FLMB01000179.1
NZ_FLLR01000241.1
NZ_BEAO01000169.1
NZ_BEAO01000062.1
NW_011948896.1
NW_011948891.1
NW_011948887.1
NW_013655405.1
NW_013656477.1
NW_018015594.1
NZ_QLNR01000159.1
NZ_AWXP01000051.1
NZ_AMSA01000115.1
NZ_AMSB01000234.1
NZ_AMSB01000128.1
NZ_AMSB01000140.1
NZ_QLNR01000195.1
NZ_PPDJ01000029.1
NZ_AMSA01000072.1
NZ_AMSB01000045.1
NZ_LZOE01000001.1
NW_007344310.1
NW_007288276.1
NW_007289763.1
NW_007291821.1
NW_007287404.1
NW_007292201.1
NW_009954985.1
NW_007292703.1
NW_016198185.1
NW_016234610.1
NW_016225317.1
NW_016228302.1
NW_007503153.1
NW_016219571.1
NZ_BFCN01000193.1
NW_021810506.1
NZ_FLZJ01000426.1
NZ_QMKN01000139.1
NW_007289028.1
NW_019410811.1
NW_011949739.1
NW_011949121.1
NW_011949595.1
NW_011950855.1
NZ_PYPZ01000627.1
NZ_QJTT01000560.1
NZ_SNTZ01000050.1
NW_011953754.1
NW_011949388.1
NW_011949328.1
NW_011949230.1
NW_011950474.1
NZ_AJXH01000127.1
NZ_AJXJ01000934.1
NW_003303513.1
NW_021798135.1
NW_007601922.1
NW_007592677.1
NZ_AMGM01000333.1
NZ_LYGA01000024.1
NZ_UIIS01000139.1
NZ_ATHJ01000051.1
NZ_CDFS01000102.1
NZ_KE360379.1
NZ_FPLR01000284.1
NZ_FPLR01000263.1
NZ_FPLR01000497.1
NZ_FLZL01001016.1
NZ_FPIF01000070.1
NZ_FPMO01000093.1
NZ_FPIE01000041.1
NW_017998720.1
NW_018002025.1
NW_016658468.1
NW_016655553.1
NW_016647952.1
NZ_UVXY01000446.1
NZ_FUVP01000203.1
NZ_FUVQ01000178.1
NZ_FLZL01000242.1
NZ_FLZL01000211.1
NW_021134187.1
NW_021809682.1
NW_020140348.1
NW_021799478.1
NW_013290521.1
NW_013406240.1
NW_020070852.1
NW_016589253.1
NW_016588157.1
NW_011230501.1
NW_011132099.1
NW_011231880.1
NW_011135799.1
NW_011279235.1
NW_011155154.1
NZ_QFLP01000348.1
NZ_QFMA01000223.1
NZ_QFME01000971.1
NZ_NROP01000138.1
NZ_QFMA01000248.1
NZ_QFMG01000743.1
NZ_QFLP01000311.1
NW_006798943.1
NW_006780287.1
NW_006788675.1
NW_006769526.1
NW_006780370.1
NW_006774734.1
NZ_JXHT01000043.1
NZ_FXYJ02000052.1
NZ_PREU01000055.1
NZ_FAEN01000196.1
NW_013657497.1
NZ_PTOA01000227.1
NZ_AJXJ01000868.1
NW_021778996.1
NW_021769700.1
NW_021775344.1
NW_006799203.1
NW_006787199.1
NZ_NADU01000628.1
NZ_NSBL01000127.1
NZ_NADU01000703.1
NZ_KE355783.1
NZ_KE356034.1
NZ_KE359846.1
NZ_KE359919.1
NW_016212390.1
NW_016203570.1
NW_016230676.1
NW_016212011.1
NW_016211298.1
NW_016234972.1
NZ_QNGP01000267.1
NZ_QNGR01000079.1
NZ_CDFS01000154.1
NW_011279375.1
NW_011302599.1
NW_011165496.1
NW_011284604.1
NW_011284953.1
NW_020142049.1
NW_020140259.1
NZ_CDFS01000326.1
NZ_LMXU01000158.1
NZ_LYII01000109.1
NZ_LYHN01000087.1
NZ_UTRS01000116.1
NZ_NWMT01000241.1
NZ_NWMT01000114.1
NZ_QNUV01000046.1
NZ_NWMT01000227.1
NZ_NWMT01000155.1
NZ_QNUV01000031.1
NZ_NWMT01000047.1
NZ_QNUV01000008.1
NZ_QNUV01000001.1
NZ_QNUV01000113.1
NZ_NWMT01000101.1
NZ_QNUV01000086.1
NZ_NWMT01000020.1
NZ_QNUV01000058.1
NZ_NWMT01000069.1
NZ_NWMT01000147.1
NZ_NWMT01000242.1
NZ_QNUV01000030.1
NZ_QNUV01000024.1
NZ_NWMT01000135.1
NZ_QNUV01000032.1
NZ_NWMT01000094.1
NZ_NWMT01000190.1
NZ_NWMT01000255.1
NZ_QNUW01000025.1
NZ_QNUV01000076.1
NW_011155035.1
NW_011232090.1
NW_011232101.1
NW_011279261.1
NW_021759833.1
NW_011997111.1
NW_017848470.1
NW_001842533.1
NW_001843005.1
NW_001843108.1
NW_001842907.1
NW_001843113.1
NW_001843407.1
NW_002996751.1
NW_001843036.1
NW_001843138.1
NW_001843048.1
NW_001843074.1
NW_001843429.1
NW_001843229.1
NZ_VCLW01000022.1
NZ_SDVB01000133.1
NZ_VALU01000065.1
NW_017137242.1
NW_017148634.1
NZ_FWDR01000159.1
NZ_UVXY01000243.1
NZ_UWBM01000018.1
NZ_FLZL01000257.1
NZ_FLZM01000331.1
NW_017814757.1
NW_017808882.1
NW_017591627.1
NW_017571851.1
NW_004491090.1
NW_017591557.1
NW_017818446.1
NW_017814719.1
NW_017819386.1
NW_017813255.1
NW_017811939.1
NW_019433450.1
NW_006781802.1
NZ_MPJQ01000043.1
NZ_BFCU01000345.1
NZ_NPMS01000031.1
NW_017384970.1
NZ_AUTC01000124.1
NZ_PYPZ01000673.1
NZ_CDFS01000315.1
NZ_UVXY01000295.1
NW_017573318.1
NW_017572450.1
NW_017592374.1
NW_017583237.1
NW_017808982.1
NW_011949130.1
NW_011950211.1
NW_011276305.1
NW_011279316.1
NW_016860664.1
NZ_QLAN01000154.1
NZ_LONH01000211.1
NZ_CDFS01000100.1
NZ_UIKQ01000235.1
NZ_NGAF01000688.1
NZ_PYPV01000265.1
NW_010369566.1
NW_014543023.1
NW_016610253.1
NW_016610774.1
NW_014543019.1
NW_014543010.1
NW_014542872.1
NW_014542865.1
NW_016617841.1
NW_016632094.1
NZ_NPJV01000093.1
NW_014542846.1
NW_014542423.1
NW_016655449.1
NW_014542408.1
NW_014542401.1
NW_015966261.1
NW_021022139.1
NW_013618719.1
NZ_PQBL01000330.1
NW_013618622.1
NW_013656963.1
NW_013657010.1
NZ_JOPA01000070.1
NW_016075204.1
NZ_LIDV01000095.1
NW_016844031.1
NW_016867360.1
NW_016901879.1
NW_011146933.1
NZ_PQBL01000298.1
NW_013618189.1
NZ_PQBL01000270.1
NZ_PQBL01000337.1
NZ_PQBM01000373.1
NZ_PQBN01000331.1
NZ_PQBN01000336.1
NZ_FWEG01000219.1
NZ_UTRS01000085.1
NZ_UWIZ01000004.1
NZ_FLZL01000286.1
NZ_KZ794945.1
NW_019414695.1
NW_019414250.1
NW_019414940.1
NW_019415740.1
NW_019414786.1
NZ_CAGS01000680.1
NZ_FRRE01000051.1
NZ_FRQT01000012.1
NZ_FRRN01000031.1
NZ_FRRA01000026.1
NZ_FRRK01000006.1
NZ_FRRA01000028.1
NZ_FRRN01000021.1
NZ_QNGT01000171.1
NZ_QNGT01000136.1
NW_011279509.1
NZ_FLZM01000645.1
NZ_FLZM01000552.1
NZ_FLYV01000188.1
NZ_FLZM01000989.1
NZ_FLQG01000080.1
NZ_PYPV01000527.1
NZ_GG696874.1
NW_007293011.1
NW_010344899.1
NW_008795420.1
NW_018015480.1
NW_016035868.1
NW_011236558.1
NW_016621366.1
NW_016656353.1
NZ_QAXQ01000165.1
NW_006795549.1
NW_006791470.1
NW_006799021.1
NW_006797805.1
NW_006770024.1
NW_020139505.1
NW_020139492.1
NZ_FXYJ02000060.1
NZ_NOWF01000068.1
NW_006794146.1
NZ_PYPV01000195.1
NZ_UILH01000160.1
NZ_UVXY01000396.1
NZ_UTRS01000154.1
NZ_PEJF01000024.1
NZ_UVXY01000363.1
NZ_UVXY01000019.1
NZ_PYPZ01000214.1
NW_017384531.1
NZ_BFAC01000096.1
NZ_SUSS01000112.1
NZ_BFCN01000273.1
NW_007288142.1
NW_007290094.1
NW_007293769.1
NW_009953804.1
NW_010350739.1
NW_010334618.1
NW_021768426.1
NW_016033870.1
NW_015359562.1
NZ_PNEE01000255.1
NW_015355564.1
NZ_PDGP01000098.1
NZ_LTAC01000005.1
NW_017458224.1
NW_015352266.1
NZ_FLZL01000996.1
NZ_FLZF01000180.1
NW_006777964.1
NZ_LYJL01000586.1
NW_016589282.1
NW_006776215.1
NZ_AMCK01000068.1
NZ_CDFS01000107.1
NZ_FXXZ01000072.1
NZ_QNGS01000129.1
NW_018006401.1
NW_018010343.1
NW_018006915.1
NW_017996453.1
NW_018002532.1
NW_018006006.1
NW_018003362.1
NW_018005221.1
NW_018003246.1
NW_018014276.1
NW_018009912.1
NW_018007744.1
NW_017995454.1
NW_017999828.1
NW_017996479.1
NW_018004198.1
NW_016588729.1
NW_016588893.1
NW_018130279.1
NW_011119023.1
NW_018133184.1
NZ_QLNR01000123.1
NW_007293110.1
NW_010344042.1
NZ_UVXY01000008.1
NZ_FLZM01000336.1
NZ_FLZF01000414.1
NZ_FLZE01000262.1
NZ_FLZD01000327.1
NZ_QKVP01000020.1
NZ_PYPV01000150.1
NW_021776915.1
NW_021131945.1
NW_021133743.1
NZ_AEUN01000215.1
NZ_BDZV01000142.1
NZ_AVSP01000033.1
NZ_FLMB01000147.1
NW_003002666.1
NW_017385137.1
NZ_LYHO01000097.1
NZ_LYHC01000008.1
NZ_NQTY01000062.1
NW_002715817.1
NW_002812698.1
NW_006798354.1
NW_021793353.1
NW_010315013.1
NW_009958587.1
NW_010344577.1
NW_010318797.1
NW_009648697.1
NW_010351266.1
NW_010344686.1
NW_007293042.1
NZ_LYJN01000547.1
NW_010322090.1
NW_007287312.1
NZ_BJEQ01000051.1
NW_017136481.1
NW_011284681.1
NW_011284877.1
NZ_UPHJ01000165.1
NZ_QLYS01000038.1
NZ_AKZK01000261.1
NZ_QNWZ01000149.1
NW_001509776.1
NW_001509616.1
NZ_AJXG01000149.1
NW_016590669.1
NW_010821088.1
NW_010818966.1
NZ_FLZB01000476.1
NZ_FLZB01000154.1
NW_007292882.1
NW_020066181.1
NW_013716557.1
NW_008259206.1
NZ_KE356119.1
NW_021018351.1
NW_010853426.1
NZ_LNXQ01000083.1
NZ_CVNP01000010.1
NZ_FPIL01000402.1
NZ_FPIH01000349.1
NZ_FPIH01000072.1
NZ_FPMP01000152.1
NZ_FPMM01000101.1
NZ_FPMM01000041.1
NZ_FQLJ01000007.1
NZ_FPMP01000068.1
NZ_FPML01000025.1
NW_011284898.1
NW_011155335.1
NW_011155315.1
NW_006788641.1
NW_012385125.1
NW_009954145.1
NZ_SRJI01000106.1
NW_001843428.1
NW_020069152.1
NW_019272009.1
NW_017461051.1
NW_015354265.1
NZ_PNEE01000261.1
NW_016030745.1
NW_015352362.1
NW_015363630.1
NZ_PNEE01000233.1
NZ_LTAC01000015.1
NW_016825188.1
NW_016886662.1
NW_021792582.1
NW_013656745.1
NW_006789240.1
NW_006790205.1
NW_006772476.1
NW_006774474.1
NW_006784427.1
NW_006785792.1
NW_006797256.1
NW_010095921.1
NW_006772343.1
NW_006789350.1
NW_006783899.1
NW_006773270.1
NW_017995646.1
NW_018008157.1
NW_018017576.1
NW_018006107.1
NW_018009020.1
NW_017995888.1
NW_018010139.1
NW_018003709.1
NW_018003850.1
NZ_SDSH01000141.1
NZ_FLZH01000153.1
NZ_FLZF01000194.1
NZ_FLZD01000335.1
NZ_FLYS01000197.1
NZ_FLYS01000185.1
NZ_FLZE01000201.1
NZ_FLZH01000124.1
NZ_FLZD01000358.1
NZ_FLZM01000170.1
NZ_FLZM01000978.1
NZ_FLZH01000399.1
NW_006798176.1
NW_011292275.1
NW_011233926.1
NW_021766968.1
NW_011236293.1
NW_011291913.1
NW_011285012.1
NW_017849961.1
NZ_NKJR01000225.1
NZ_QJHB01000095.1
NZ_LYGD01000070.1
NZ_LYIZ01000075.1
NZ_JAQS01000063.1
NZ_PXNJ01000073.1
NZ_LGHM01000367.1
NZ_LYHS01000007.1
NZ_NIID01000086.1
NZ_PXLY01000055.1
NZ_LYGH01000073.1
NZ_LYFO01000098.1
NZ_LYHF01000051.1
NZ_LYGX01000089.1
NZ_LYFI01000135.1
NZ_LYFX01000066.1
NZ_LYGP01000010.1
NZ_SNUY01000143.1
NZ_LYFV01000853.1
NZ_UCNB01000157.1
NZ_CVGD01000050.1
NZ_FPMM01000135.1
NZ_FPMP01000201.1
NZ_FPIL01000112.1
NZ_FPMP01000156.1
NW_021017324.1
NW_016589721.1
NZ_MPHR01000074.1
NZ_FLZM01000433.1
NW_007288437.1
NW_007290436.1
NW_010342643.1
NW_010318605.1
NW_010315672.1
NW_010294065.1
NW_007288840.1
NW_010345766.1
NW_006781697.1
NZ_NPOA01000088.1
NZ_QGHH01000995.1
NZ_QGHH01000810.1
NZ_MIWI01000145.1
NZ_BEAO01000175.1
NW_006790678.1
NW_021788662.1
NW_021793113.1
NW_021810331.1
NW_011292278.1
NW_011302266.1
NW_006785717.1
NW_006784658.1
NW_020141122.1
NW_021804105.1
NW_021806517.1
NW_021799611.1
NW_021792109.1
NW_009244809.1
NZ_LYFA01000012.1
NZ_FPLR01000461.1
NZ_FPMO01000147.1
NZ_KE360741.1
NZ_KE360199.1
NZ_FPLR01000205.1
NZ_FPME01000025.1
NZ_FPLR01000316.1
NZ_FPIF01000055.1
NZ_KE360718.1
NZ_FPMO01000043.1
NZ_FPMQ01000099.1
NZ_FPLR01000040.1
NZ_FPLR01000146.1
NZ_FPMO01000029.1
NZ_FPME01000094.1
NZ_FPIF01000034.1
NZ_FPMQ01000090.1
NZ_FPIE01000020.1
NZ_FQLP01000011.1
NZ_FQLP01000010.1
NW_011284500.1
NW_011131997.1
NW_011135817.1
NW_011292958.1
NW_016861342.1
NW_011279390.1
NW_011234098.1
NW_011165482.1
NW_011146836.1
NW_011233979.1
NW_011284579.1
NW_011240582.1
NW_011231809.1
NW_011293152.1
NW_003114412.1
NW_011302497.1
NW_011126791.1
NW_011140315.1
NW_011129118.1
NW_011293174.1
NW_011132025.1
NW_011135652.1
NW_016888251.1
NW_016857714.1
NW_011302129.1
NW_011233963.1
NW_011247708.1
NZ_QWLD01000010.1
NZ_JYIC01000275.1
NW_007294373.1
NW_010323157.1
NW_007290013.1
NW_010323404.1
NW_007291147.1
NZ_LYJO01000017.1
NW_010327283.1
NW_007289098.1
NW_020443127.1
NZ_JQCU01000546.1
NZ_UIDZ01000116.1
NZ_PHIK01000059.1
NZ_PPDJ01000027.1
NZ_AMSB01000068.1
NZ_LYFV01000845.1
NZ_AMSA01000121.1
NZ_AMSB01000083.1
NZ_JUGD01000068.1
NZ_KE356029.1
NZ_VAMK01000151.1
NZ_VAMJ01000167.1
NZ_QFMA01000250.1
NZ_QFMG01000873.1
NZ_QFMR01000875.1
NZ_QFMA01000286.1
NZ_QFMS01000196.1
NZ_QFLU01000933.1
NZ_MSAR01000177.1
NZ_QFMA01000428.1
NZ_QFMA01000435.1
NZ_QFMG01000874.1
NZ_QFLU01001034.1
NZ_SATR01000363.1
NZ_SATR01000393.1
NZ_NBRO01000074.1
NW_008747819.1
NZ_NBRP01000038.1
NW_021800179.1
NW_021794936.1
NW_004795839.1
NW_004792382.1
NW_004794796.1
NW_018001820.1
NW_018002997.1
NW_018006701.1
NW_018003136.1
NW_018012853.1
NZ_PQCL01000350.1
NZ_QLNR01000182.1
NZ_LYFV01000519.1
NZ_AMSA01000096.1
NZ_QLNR01000259.1
NZ_AMSA01000129.1
NZ_AMSB01000042.1
NZ_NPJV01000040.1
NZ_QFXK01000042.1
NZ_QFXK01000055.1
NZ_QFXK01000069.1
NZ_UWIP01000074.1
NW_002694145.1
NW_002548238.1
NW_019168648.1
NZ_SUSS01000212.1
NZ_QYUU01000031.1
NZ_QYUT01000088.1
NZ_QYUU01000097.1
NZ_QYUS01000087.1
NZ_BGNH01000110.1
NW_006774110.1
NW_006775055.1
NW_006794972.1
NW_006774003.1
NZ_AJXJ01000259.1
NZ_AJXJ01000600.1
NW_006782979.1
NW_006779756.1
NW_006779451.1
NW_011126757.1
NW_011229236.1
NW_017993736.1
NW_018004493.1
NW_017996344.1
NW_017999396.1
NW_018018667.1
NW_017993884.1
NW_018006596.1
NW_018012865.1
NW_018011517.1
NW_018017972.1
NW_017995820.1
NW_018005978.1
NW_010298431.1
NZ_FLZB01000155.1
NZ_FLYT01000234.1
NZ_FLYT01000170.1
NZ_FLZB01000285.1
NZ_FLZB01000380.1
NZ_FLYT01000195.1
NZ_FLZB01000271.1
NZ_FLYT01000246.1
NW_021846978.1
NW_001947241.1
NW_001946698.1
NW_011626828.1
NW_015377022.1
NW_015377952.1
NW_006793481.1
NW_016074721.1
NW_021764377.1
NW_021773756.1
NW_021759622.1
NW_011233962.1
NZ_FLYT01000241.1
NW_011285255.1
NW_016850878.1
NW_011229247.1
NW_011140374.1
NW_011135841.1
NW_011236570.1
NW_011279452.1
NW_016902817.1
NW_011292905.1
NW_006770566.1
NW_006784032.1
NW_006772333.1
NW_006790176.1
NW_006779511.1
NW_006799519.1
NZ_FLMD02000196.1
NW_006780643.1
NW_011146936.1
NW_011292838.1
NW_011129195.1
NW_019672516.1
NW_019674444.1
NW_011131998.1
NW_011129157.1
NW_011247702.1
NW_011302553.1
NW_011135830.1
NW_011165342.1
NW_008705555.1
NZ_FWDR01000190.1
NZ_FREK01000119.1
NZ_FRYB01000119.1
NZ_UTPZ01000053.1
NZ_AACK01000108.1
NZ_UYIF01000118.1
NZ_UIKG01000147.1
NW_019669843.1
NW_017994641.1
NW_018006651.1
NW_017997040.1
NW_017998449.1
NW_018009646.1
NW_017997445.1
NW_018015636.1
NW_018010594.1
NW_018003448.1
NW_018003314.1
NW_017998820.1
NW_018017570.1
NW_017737046.1
NW_019667900.1
NW_019666966.1
NW_019656834.1
NW_019662274.1
NW_019660194.1
NW_019668866.1
NW_019669866.1
NW_019669132.1
NW_008990104.1
NZ_FLYS01000191.1
NZ_FLZH01000366.1
NW_016203774.1
NW_020187183.1
NW_020187031.1
NW_007293759.1
NW_007291608.1
NZ_PYPV01000416.1
NZ_FWEH01000286.1
NW_006771823.1
NW_006785920.1
NZ_FLZH01000238.1
NZ_FLZF01000190.1
NZ_FLYS01000253.1
NZ_FLZM01000307.1
NZ_FLZH01000291.1
NZ_FLZD01000184.1
NZ_FLZL01001030.1
NZ_FLZL01000504.1
NZ_FLYY01000188.1
NZ_VAMO01000089.1
NZ_VAMN01000103.1
NZ_AJXJ01000345.1
NZ_AJXG01000177.1
NZ_AJXH01000173.1
NZ_PTOK01000213.1
NZ_AJXF01000528.1
NZ_FPIL01000157.1
NZ_CVNW01000040.1
NZ_CVNW01000006.1
NZ_FPML01000062.1
NZ_FQLJ01000009.1
NZ_FPMM01000064.1
NZ_FPIJ01000149.1
NZ_FPIL01000271.1
NZ_FPIK01000325.1
NZ_FPIK01000163.1
NZ_FPIK01000174.1
NW_010342872.1
NW_007287946.1
NW_007293550.1
NW_018002164.1
NW_017994234.1
NW_017999049.1
NW_017995926.1
NW_021131321.1
NW_021131227.1
NW_011949539.1
NW_011949475.1
NW_011948767.1
NZ_QNWA01000075.1
NZ_ABVX01000231.1
NZ_LYXN01000002.1
NW_003317087.1
NZ_SBLD01000166.1
NZ_LYIZ01000089.1
NZ_NKJM01000536.1
NW_016588188.1
NW_016588859.1
NW_016589746.1
NW_006785163.1
NW_006779373.1
NZ_UIVL01000069.1
NZ_SGTU01000592.1
NZ_NKLH01000283.1
NZ_FVKT01000020.1
NZ_UWOC01000108.1
NZ_CQTE01000349.1
NZ_JHDX01000041.1
NZ_FWWP01000186.1
NZ_RJPC01000097.1
NZ_SEIO01000097.1
NZ_PSQK01000038.1
NZ_LMDS01000003.1
NZ_RMVI01000020.1
NZ_LMIO01000006.1
NZ_NARM01000190.1
NZ_RJPC01000039.1
NZ_FSLH01000039.1
NZ_FWYR01000065.1
NW_017384209.1
NW_017385057.1
NW_017384998.1
NZ_QAXQ01000192.1
NW_006783355.1
NW_006792972.1
NW_021769877.1
NW_001509684.1
NW_016864047.1
NW_019675238.1
NW_019674130.1
NW_019675378.1
NW_019676176.1
NW_019675754.1
NW_019681499.1
NW_019676992.1
NW_019682700.1
NW_019679479.1
NW_019679655.1
NW_019682843.1
NW_019673893.1
NW_006787994.1
NW_006781014.1
NW_006769439.1
NW_006778605.1
NW_006778268.1
NW_006777411.1
NW_021135678.1
NW_021134510.1
NW_021137552.1
NW_021136827.1
NW_021132875.1
NW_018366962.1
NW_003001006.1
NW_002996227.1
NW_002995696.1
NW_002997160.1
NW_003006336.1
NW_002997705.1
NW_002997978.1
NZ_QVMU01000109.1
NZ_FLQM01000075.1
NW_019415934.1
NW_019415858.1
NW_019414632.1
NW_019415220.1
NW_019415483.1
NW_019414900.1
NW_017994790.1
NW_018004332.1
NW_018008902.1
NW_018013337.1
NW_017998278.1
NW_018018496.1
NW_018005219.1
NW_017995962.1
NW_017997693.1
NW_017999357.1
NW_017996734.1
NW_018008271.1
NW_018003635.1
NW_018001610.1
NW_017995878.1
NW_018006017.1
NW_017995829.1
NW_018009409.1
NW_018011992.1
NW_018013000.1
NW_018004254.1
NW_018013927.1
NW_017998459.1
NW_018006000.1
NW_017998535.1
NW_017991337.1
NW_018010150.1
NW_017994452.1
NW_018001216.1
NW_018006959.1
NW_011240532.1
NZ_QAXQ01000196.1
NZ_QAXQ01000166.1
NW_006774680.1
NW_006771467.1
NW_006772495.1
NW_006795946.1
NW_006775247.1
NW_006774137.1
NW_006775157.1
NW_006772223.1
NW_006788570.1
NW_006783691.1
NW_006770878.1
NW_006769615.1
NW_006777789.1
NW_006776935.1
NW_006789188.1
NW_006777983.1
NW_006783629.1
NW_006777095.1
NW_006795705.1
NW_013554541.1
NW_002632808.1
NW_002625534.1
NW_002668855.1
NW_002797996.1
NZ_RCGG01000063.1
NZ_JXUE01000001.1
NZ_JXUE01000010.1
NZ_JXUE01000016.1
NZ_VAMM01000083.1
NW_016047413.1
NW_019486271.1
NW_019427063.1
NW_019437390.1
NW_019490381.1
NW_019443834.1
NW_019483841.1
NW_019497670.1
NZ_PNER01000124.1
NZ_PNER01000103.1
NZ_NPGT01000056.1
NZ_NPGR01000089.1
NZ_PNET01000079.1
NZ_NPHT01000081.1
NZ_LUXJ01000103.1
NZ_LSLU01000059.1
NZ_LSLV01000059.1
NZ_LSLV01000040.1
NZ_LSLU01000040.1
NZ_PNER01000214.1
NZ_PNER01000113.1
NW_003007566.1
NW_001509680.1
NW_006776436.1
NW_001510171.1
NW_019677878.1
NW_019672377.1
NW_019672805.1
NW_019676212.1
NW_008726192.1
NW_008728934.1
NW_008989930.1
NZ_QEST01000006.1
NW_010348918.1
NW_007288658.1
NW_007291781.1
NW_020134458.1
NW_017848721.1
NW_018006857.1
NW_017995414.1
NW_017998836.1
NW_017992176.1
NW_018004606.1
NW_018016589.1
NZ_QFLQ01000239.1
NZ_FWDR01000262.1
NZ_NFRQ01000289.1
NW_006789335.1
NW_013269028.1
NW_011155062.1
NW_011240667.1
NW_007290221.1
NW_007292710.1
NW_007289611.1
NW_007291685.1
NW_007294345.1
NW_001519136.1
NW_010331321.1
NW_010343856.1
NW_007292586.1
NZ_LYJO01000438.1
NW_007293717.1
NW_007287460.1
NW_011285114.1
NW_011124833.1
NW_011124837.1
NW_011111636.1
NW_017593221.1
NW_017595174.1
NW_006789533.1
NW_006784125.1
NW_006787967.1
NZ_PJJC01000072.1
NZ_NKJM01000725.1
NZ_LYFA01000166.1
NZ_FPLR01000429.1
NZ_FPLR01000517.1
NZ_FPLR01000941.1
NZ_KE360437.1
NZ_FPMO01000154.1
NZ_FPLR01000441.1
NZ_FPMO01000101.1
NZ_FPLR01000521.1
NZ_FPIE01000044.1
NZ_FPLR01000994.1
NZ_FPLR01001125.1
NZ_FPLR01000682.1
NZ_KE360671.1
NZ_KE360582.1
NZ_FPLR01000079.1
NW_021809239.1
NW_002999527.1
NW_003002209.1
NW_003007483.1
NW_002999857.1
NW_003006394.1
NW_003008272.1
NZ_SDVB01000300.1
NZ_ADBE01000126.1
NZ_ADBE01000139.1
NZ_ADBE01000115.1
NZ_PVUK01000133.1
NZ_PJJC01000085.1
NZ_SKBM01000206.1
NZ_KV392049.1
NZ_QFME01000939.1
NZ_NRNL01000122.1
NZ_NRNG01000284.1
NZ_NRMD01000042.1
NZ_PVSK01000043.1
NZ_QFMA01000188.1
NZ_QFMS01000151.1
NZ_QFMG01000706.1
NZ_QFLX01000803.1
NZ_QFMR01000763.1
NZ_QFLU01000209.1
NZ_NCQM01000145.1
NZ_PENC01000137.1
NZ_SNTZ01000096.1
NZ_SNTZ01000106.1
NZ_MTHX01000329.1
NW_010854545.1
NZ_RDQT01000032.1
NZ_PXNJ01000080.1
NZ_BIJQ01000085.1
NZ_PYPV01000397.1
NZ_UVXY01000203.1
NZ_UIMB01000156.1
NZ_UTNS01000035.1
NZ_OEMY01000248.1
NZ_FLZL01000666.1
NZ_FLZL01000538.1
NZ_FLZL01000970.1
NZ_MTSM01000341.1
NZ_FWEH01000137.1
NZ_UIIW01000143.1
NZ_UTQO01000003.1
NZ_FUVO01000250.1
NZ_UTRS01000009.1
NZ_QAXQ01000167.1
NW_006786856.1
NW_006776464.1
NW_006794953.1
NW_019412089.1
NW_016844206.1
NW_016875030.1
NW_016870453.1
NW_006772434.1
NW_006798642.1
NW_006783519.1
NW_006789685.1
NW_006774717.1
NW_006778540.1
NW_003001804.1
NW_003001838.1
NW_003001860.1
NW_003001861.1
NZ_BIJQ01000069.1
NZ_LKBH01000229.1
NZ_CABFLC010000110.1
NZ_UILC01000094.1
NW_019463281.1
NW_018367564.1
NW_007288869.1
NW_007291262.1
NW_007292881.1
NZ_UVXY01000195.1
NZ_MTIA01000356.1
NZ_KE359842.1
NZ_KE356024.1
NZ_KE356161.1
NZ_KE353639.1
NZ_KE359692.1
NZ_KE356114.1
NZ_KE353453.1
NZ_KE355461.1
NZ_FLZE01000287.1
NW_006776612.1
NW_006787759.1
NW_006778862.1
NW_006776559.1
NW_006796359.1
NW_016030294.1
NW_016030289.1
NW_016030280.1
NW_016087993.1
NW_016085364.1
NW_016080442.1
NW_016080437.1
NZ_QKSB01000051.1
NW_016074630.1
NZ_UIKR01000160.1
NZ_UVXY01000450.1
NZ_BFCU01000265.1
NZ_FLZL01000323.1
NZ_FLZL01000877.1
NZ_FLZL01000170.1
NW_017134950.1
NW_017131582.1
NW_017130877.1
NW_001854222.1
NZ_NMVR01000486.1
NW_003316706.1
NZ_NUZZ01000114.1
NZ_PYHF01000036.1
NZ_NUID01000108.1
NZ_UIUX01000070.1
NZ_NAAK01000111.1
NW_011948661.1
NW_011949522.1
NW_011949228.1
NW_011949428.1
NW_011950226.1
NW_011950146.1
NZ_QFXK01000075.1
NZ_UTMD01000012.1
NZ_PDFT01000041.1
NZ_UTPZ01000034.1
NW_016035960.1
NZ_BFCN01000522.1
NZ_MARC01000113.1
NZ_KL476651.1
NW_011126837.1
NW_011230529.1
NW_019669223.1
NW_001509538.1
NW_011982168.1
NW_001510149.1
NW_016868248.1
NW_001509533.1
NW_001509460.1
NW_011124886.1
NW_006201284.1
NZ_QNGT01000218.1
NZ_NCVR01000148.1
NZ_MKCO01000223.1
NZ_VIGD01000068.1
NZ_BJDF01000059.1
NZ_LYHQ01000060.1
NZ_LYEZ01000081.1
NZ_AMSA01000056.1
NZ_AMSB01000057.1
NZ_PYPS01000104.1
NW_007287759.1
NW_007287862.1
NW_007287158.1
NW_009648583.1
NW_007288251.1
NW_010344179.1
NW_010325450.1
NW_007288181.1
NW_013509234.1
NW_013391353.1
NW_013401494.1
NW_021810231.1
NW_002839547.1
NZ_PVUI01000091.1
NZ_PVUI01000220.1
NZ_PVUH01000221.1
NZ_PVUH01000185.1
NW_011949757.1
NW_011259371.1
NW_007293107.1
NZ_VARE01000075.1
NW_016588255.1
NW_020139793.1
NW_003001023.1
NZ_FPLR01000395.1
NZ_FPLR01000902.1
NZ_KE360474.1
NZ_KE360599.1
NZ_FPLR01000060.1
NZ_FPLR01000373.1
NZ_KE360375.1
NZ_KE360688.1
NZ_KE360659.1
NZ_FPLR01000728.1
NZ_FPLR01000287.1
NZ_FPLR01000914.1
NW_021805976.1
NW_021638417.1
NZ_QESN01000077.1
NZ_UTPZ01000065.1
NZ_FLZB01000479.1
NZ_QPHO01000232.1
NW_020141886.1
NW_001510131.1
NZ_QYJT01000074.1
NZ_RJPC01000040.1
NZ_CMHF01000070.1
NZ_FREK01000451.1
NZ_FRYB01000451.1
NZ_CIEA01000171.1
NZ_FVQV01000031.1
NZ_CFSM01000161.1
NZ_FREK01000485.1
NZ_FRYB01000485.1
NZ_BFCU01000136.1
NZ_RJPC01000033.1
NZ_BCMN01000094.1
NZ_QLAN01000068.1
NZ_CQTE01000324.1
NZ_JHDX01000043.1
NZ_VHOB01000219.1
NZ_NXEG01000288.1
NZ_UVXY01000496.1
NZ_UWDB01000038.1
NW_019667351.1
NW_019665081.1
NW_019666023.1
NW_019657671.1
NW_019664399.1
NW_019659561.1
NW_019667031.1
NW_021792528.1
NZ_NSBL01000121.1
NZ_NADU01000482.1
NZ_QPHZ01000254.1
NZ_QNGO01000097.1
NZ_QNGU01000208.1
NZ_LYEX01000028.1
NW_013351811.1
NW_013407416.1
NW_021021426.1
NW_007290622.1
NW_007288774.1
NW_007293333.1
NW_010291799.1
NW_007288689.1
NW_010343684.1
NW_009954157.1
NW_007291413.1
NW_007289500.1
NW_010351863.1
NW_002479530.1
NZ_FLZL01000795.1
NZ_LJSA01000403.1
NZ_PHNZ01000328.1
NW_016650048.1
NW_014542535.1
NW_007574165.1
NW_016641522.1
NW_006798047.1
NW_006791651.1
NZ_QPHO01000261.1
NW_017593320.1
NW_011129182.1
NW_016858928.1
NW_011279758.1
NW_019663265.1
NW_008314041.1
NW_021810948.1
NZ_AMSA01000112.1
NZ_AMSB01000134.1
NZ_AMSA01000093.1
NZ_AMSB01000081.1
NZ_QLNR01000111.1
NZ_AMSB01000107.1
NZ_LZOE01000019.1
NZ_MTIB01000314.1
NW_007288452.1
NZ_MDVM02000013.1
NW_006774706.1
NW_006771368.1
NW_006784064.1
NW_006771625.1
NW_006793098.1
NZ_QNGI01000041.1
NW_014619575.1
NW_006197911.1
NW_021135725.1
NW_021133112.1
NW_021137736.1
NZ_RJLM01000257.1
NZ_QVMU01000204.1
NZ_RDSB01000150.1
NZ_RJLM01000255.1
NZ_FUVX01001496.1
NZ_FLZL01000986.1
NZ_FLZL01000873.1
NZ_FLZL01001009.1
NZ_QFMR01000944.1
NZ_QFMS01000198.1
NZ_QFLU01000991.1
NZ_VAMQ01000083.1
NZ_NIIK01000158.1
NZ_NIIO01000084.1
NZ_NIIT01000153.1
NZ_NIIA01000099.1
NZ_AJXH01000221.1
NZ_AJXH01000085.1
NZ_AJXJ01000367.1
NZ_RXZH01000051.1
NZ_RHGE01000253.1
NZ_RHGE01000208.1
NZ_QVMS01000492.1
NW_011948597.1
NW_011948971.1
NW_011950786.1
NZ_UVXY01000380.1
NZ_UTRS01000181.1
NZ_MTSD02000047.1
NZ_CAACXK010000711.1
NZ_UIMZ01000509.1
NZ_PYPV01000358.1
NZ_BIJQ01000082.1
NW_016843808.1
NW_016843580.1
NW_016843548.1
NW_016843523.1
NW_011285231.1
NZ_JJMJ01000292.1
NZ_AENN01000021.1
NZ_LUKC01000009.1
NZ_LUKB01000106.1
NZ_LUKB01000007.1
NZ_SJXJ01000092.1
NZ_MWQY01000057.1
NW_015354383.1
NW_015358964.1
NW_015352413.1
NZ_PNEE01000296.1
NW_015352501.1
NW_008704091.1
NW_008704168.1
NW_008705448.1
NZ_UVXY01000349.1
NZ_QKWA01000174.1
NZ_PEJF01000040.1
NZ_LUUE01000016.1
NZ_LUUC01000029.1
NW_019212596.1
NW_019212593.1
NW_017810457.1
NW_017809695.1
NW_017813885.1
NW_017819431.1
NW_017820538.1
NW_017815683.1
NW_017822031.1
NW_003316102.1
NW_003316509.1
NW_003316911.1
NW_018009088.1
NW_007287976.1
NZ_VFDE01000106.1
NZ_VFDA01000174.1
NZ_UBIZ01000572.1
NZ_SNTZ01000087.1
NZ_CDPL01000105.1
NZ_SNTZ01000044.1
NZ_VFCI01000195.1
NZ_VFCJ01000174.1
NZ_SNTZ01000033.1
NW_017572604.1
NZ_LUXJ01000030.1
NZ_BEAF01000067.1
NW_011469034.1
NZ_CVTB01000207.1
NZ_BEAU01000101.1
NZ_BEAF01000108.1
NZ_BEAO01000100.1
NW_011293010.1
NW_011276315.1
NW_011284127.1
NW_016077546.1
NZ_JOPA01000113.1
NZ_JOPA01000082.1
NZ_JOPA01000089.1
NZ_JOPA01000108.1
NZ_BALE01000023.1
NZ_JOPA01000029.1
NW_016069813.1
NW_006772408.1
NW_006792946.1
NW_006770003.1
NW_006781499.1
NW_016645170.1
NW_016665266.1
NW_016646821.1
NW_016626245.1
NZ_JRUE01000171.1
NW_020652004.1
NW_020619508.1
NW_021767261.1
NW_011302080.1
NW_011279933.1
NW_002682387.1
NW_002601675.1
NW_002789996.1
NW_020793955.1
NW_002864147.1
NW_018009750.1
NW_018007430.1
NW_018020404.1
NW_018012243.1
NW_011232088.1
NW_011284819.1
NW_011291919.1
NW_011230502.1
NW_011279444.1
NZ_QFMO01000448.1
NZ_QFLT01000070.1
NZ_QFRV01000353.1
NZ_RQSQ01000172.1
NW_018389399.1
NW_017999264.1
NW_017998566.1
NW_018012317.1
NZ_FLZB01000348.1
NZ_UIKO01000132.1
NZ_MVBB01000017.1
NZ_SJXB01000750.1
NZ_NJBB01000067.1
NZ_NWDQ01000144.1
NZ_PYPV01000547.1
NZ_PEJF01000094.1
NZ_PYPZ01000222.1
NZ_PYPV01000218.1
NZ_PYPV01000263.1
NZ_NKLQ01000224.1
NZ_NNDQ01000108.1
NZ_QNVR01000067.1
NZ_QNGH01000048.1
NZ_BFCK01000836.1
NZ_FLZL01000941.1
NW_007291062.1
NW_011146931.1
NW_011292686.1
NW_011301856.1
NZ_LYJL01000094.1
NZ_LYJL01000091.1
NZ_LYJL01000074.1
NZ_LYJL01000058.1
NW_007291018.1
NZ_QYUS01000106.1
NZ_QYUT01000074.1
NZ_QPHZ01000687.1
NZ_BFCS01000186.1
NZ_MUEI01000051.1
NZ_LGEL01000183.1
NZ_BFCK01000770.1
NZ_UIJE01000113.1
NZ_UTIM01000036.1
NZ_UIIS01000175.1
NW_006779252.1
NW_006787999.1
NW_006777277.1
NW_006780484.1
NW_006786464.1
NW_006790431.1
NW_006784439.1
NW_006787219.1
NZ_RQSQ01000146.1
NZ_QFLT01000073.1
NW_003007622.1
NW_017847653.1
NW_018015982.1
NW_018011802.1
NW_018008766.1
NW_017996136.1
NW_018003039.1
NW_017995045.1
NW_017996005.1
NW_018011916.1
NW_003316453.1
NW_014631738.1
NW_019659982.1
NW_019669176.1
NZ_LUUE01000077.1
NZ_RXXG01000968.1
NZ_SWBM01000052.1
NW_001858331.1
NW_021131335.1
NW_021136724.1
NW_011950619.1
NW_011949570.1
NW_011950489.1
NW_020141604.1
NW_020094000.1
NW_020072957.1
NW_018015240.1
NW_006791105.1
NW_006774381.1
NW_006795964.1
NW_006774033.1
NW_006794429.1
NW_006779015.1
NZ_BEAF01000063.1
NZ_BEAU01000063.1
NZ_BEAO01000052.1
NZ_FPLR01000969.1
NW_011284338.1
NZ_POQS01000060.1
NZ_POAT01000146.1
NW_019681990.1
NW_019679687.1
NW_008989098.1
NW_011302571.1
NW_011284974.1
NW_015456128.1
NW_014542259.1
NW_014542242.1
NW_016651615.1
NZ_MUYI01000010.1
NZ_MUYI01000011.1
NZ_MUYI01000009.1
NW_016656538.1
NW_016617740.1
NW_007565348.1
NW_016642972.1
NW_016649603.1
NW_016658387.1
NW_016648828.1
NW_016615446.1
NZ_NPMW01000040.1
NZ_FLZB01000460.1
NZ_FLYT01000228.1
NZ_FLYT01000182.1
NZ_MCQD01000100.1
NZ_AMCK01000061.1
NZ_AMCK01000094.1
NZ_LDPN01000010.1
NZ_AMGM01000278.1
NZ_NGNU02000106.1
NC_020451.1
NZ_PYPV01000376.1
NW_011292173.1
NW_011240746.1
NW_011240726.1
NZ_UIIS01000170.1
NW_021808227.1
NW_021796664.1
NZ_PYPZ01000317.1
NZ_VIEC01000028.1
NZ_KE355980.1
NZ_KE355808.1
NZ_KE359629.1
NZ_KE359787.1
NZ_KE359672.1
NZ_KE355611.1
NZ_KE356168.1
NW_010370064.1
NW_010374815.1
NW_006794411.1
NW_006793364.1
NW_006790547.1
NW_006797249.1
NW_006771318.1
NW_006789237.1
NW_018012553.1
NW_008989648.1
NZ_LYHC01000023.1
NW_011938650.1
NW_006793925.1
NW_006772806.1
NW_017999527.1
NW_017998274.1
NW_018000502.1
NW_006786468.1
NW_016232424.1
NW_016228120.1
NW_016222558.1
NW_016214267.1
NW_016242708.1
NW_020311647.1
NW_016121271.1
NW_016132008.1
NW_016147637.1
NW_016138014.1
NW_020311666.1
NW_020311756.1
NW_013635857.1
NW_017852633.1
NZ_JDWB01000084.1
NZ_FPIK01000551.1
NZ_FPIH01000256.1
NZ_FPIH01000325.1
NZ_FPML01000024.1
NZ_FPML01000104.1
NZ_FPMP01000065.1
NW_007292315.1
NW_010309135.1
NW_018003001.1
NW_017998190.1
NW_018006540.1
NW_018005624.1
NW_018018946.1
NW_017991964.1
NW_018014304.1
NW_018009387.1
NW_018014926.1
NW_018001985.1
NW_017993611.1
NW_018002024.1
NW_018012669.1
NW_018013102.1
NW_017991544.1
NW_017998721.1
NZ_SKBM01000194.1
NZ_PJIL01000050.1
NZ_LYFE01000024.1
NZ_LYFL01000101.1
NZ_LYFP01000013.1
NZ_LYFW01000202.1
NZ_LYFM01000004.1
NZ_LYFJ01000070.1
NZ_LYLK01000068.1
NW_016634157.1
NW_016634253.1
NW_016656109.1
NW_016643787.1
NW_016647168.1
NW_015969663.1
NW_007568301.1
NW_016644577.1
NW_016625526.1
NW_016619631.1
NW_015967658.1
NW_016622417.1
NW_015967830.1
NW_016635237.1
NW_016637185.1
NW_016646613.1
NW_006796160.1
NW_006772997.1
NZ_FLZF01000235.1
NZ_FLZM01000211.1
NZ_FLZH01000375.1
NZ_FLZD01000258.1
NZ_FLZM01000343.1
NZ_FLZH01000332.1
NZ_FLZM01000430.1
NZ_FLZH01000230.1
NZ_FLZF01000428.1
NZ_UIIS01000162.1
NZ_UIMJ01000216.1
NZ_UVXY01000231.1
NW_002196608.1
NZ_UVXY01000148.1
NZ_QNHF01000053.1
NW_045190.1
NW_162827.1
NW_159679.1
NW_159616.1
NW_159957.1
NZ_QRBW01000661.1
NW_008739509.1
NW_008715536.1
NW_018007061.1
NW_017996545.1
NW_018002452.1
NW_016854659.1
NW_011949731.1
NW_011949245.1
NW_011949124.1
NW_011948885.1
NW_006770394.1
NW_006783644.1
NW_006781854.1
NW_006794518.1
NW_006780252.1
NW_006779776.1
NW_006778794.1
NW_006789893.1
NW_006786773.1
NW_001850379.1
NW_001850560.1
NW_001850427.1
NW_007293482.1
NW_009953136.1
NW_010293914.1
NW_016069766.1
NW_016035980.1
NW_015352073.1
NW_015351924.1
NW_015352739.1
NW_015352466.1
NZ_JSXG01000183.1
NZ_SGXV01000696.1
NW_015352924.1
NW_015354297.1
NZ_LALS01000359.1
NZ_NITR01000215.1
NZ_QKVY01000001.1
NZ_RXHZ01000209.1
NZ_LJRX01000888.1
NZ_PJAI01000071.1
NZ_LRBH01000194.1
NZ_MRTG01000054.1
NZ_BFCU01000308.1
NZ_JXNX01000225.1
NZ_VHOB01000266.1
NZ_PYPV01000184.1
NZ_QLAN01000185.1
NZ_RJAC01000124.1
NZ_NQTY01000074.1
NZ_QLNR01000273.1
NZ_NQPD01000033.1
NZ_QLNR01000122.1
NZ_NQTY01000061.1
NZ_NQPD01000035.1
NZ_NQPU01000011.1
NZ_AMSB01000108.1
NZ_QLNR01000150.1
NZ_PJIP01000090.1
NW_011232043.1
NW_016069704.1
NW_011949179.1
NW_020136674.1
NW_020137359.1
NW_019674931.1
NW_019673479.1
NW_019674943.1
NW_019673856.1
NW_019683053.1
NW_019680478.1
NW_019678503.1
NW_019676028.1
NW_019675233.1
NW_019678226.1
NW_019681426.1
NZ_CAAAFP010000242.1
NW_010924982.1
NZ_UVXY01000448.1
NZ_NHRF01000136.1
NZ_PYPZ01000379.1
NZ_PYPV01000525.1
NZ_PYPZ01000341.1
NZ_BFCU01000254.1
NZ_BFCK01000538.1
NZ_PYPZ01000467.1
NZ_UIJJ01000109.1
NZ_SPPZ01000138.1
NZ_JYDX01000122.1
NZ_VCLC01000019.1
NZ_QBPL01000057.1
NZ_SAZC01000080.1
NZ_NXIX01000360.1
NZ_FVQV01000054.1
NZ_FSIZ01000018.1
NZ_PHTQ01000250.1
NZ_FVFX01000029.1
NZ_FRZQ01000016.1
NW_019681236.1
NW_019681198.1
NW_019681182.1
NW_019680171.1
NW_019680139.1
NW_019680138.1
NW_019680044.1
NW_019676168.1
NW_019679791.1
NW_019679726.1
NW_019679660.1
NW_019679631.1
NW_019679621.1
NW_019679466.1
NW_019679462.1
NW_019679457.1
NW_019679426.1
NW_019679373.1
NW_019679167.1
NW_019678895.1
NW_019678857.1
NW_019678837.1
NW_019678759.1
NW_019678340.1
NW_019678315.1
NW_011240632.1
NW_011292028.1
NW_011146938.1
NW_011302394.1
NW_007293383.1
NW_007292711.1
NZ_FLZL01000248.1
NZ_FLZL01000768.1
NZ_FLZL01000962.1
NZ_PHNZ01000334.1
NZ_PYPZ01000496.1
NZ_NWTJ01000127.1
NZ_PESH01000206.1
NZ_UILT01000176.1
NZ_FLZF01000384.1
NZ_FLZF01000203.1
NZ_FLZF01000149.1
NZ_FLZM01000299.1
NZ_FLZE01000288.1
NZ_FLZM01000341.1
NZ_FLZH01000426.1
NZ_FLZH01000365.1
NZ_FLZD01000214.1
NZ_FLZH01000203.1
NZ_BFCU01000363.1
NZ_BIHL01000058.1
NZ_CDFS01000181.1
NZ_FLYZ01000248.1
NZ_UVXY01000528.1
NZ_UIKY01000195.1
NZ_QBJY01000047.1
NZ_FLZL01000292.1
NZ_QFXK01000040.1
NZ_LYHO01000007.1
NZ_NPJV01000194.1
NZ_PVDJ01000072.1
NW_010343797.1
NW_007289751.1
NW_018000014.1
NW_018007494.1
NW_007292107.1
NW_021811745.1
NW_021808307.1
NW_011949384.1
NW_011949622.1
NW_001850415.1
NW_001850641.1
NW_001850642.1
NZ_QJTY01000628.1
NZ_CCCL010000024.1
NZ_AGFQ01000146.1
NW_003006508.1
NW_003003390.1
NW_002997244.1
NW_002997803.1
NW_003005865.1
NW_003018245.1
NW_008725641.1
NW_011236687.1
NW_003316682.1
NW_003316353.1
NW_003316845.1
NW_008795271.1
NZ_FPIF01000075.1
NZ_FPMO01000145.1
NZ_FPLR01000634.1
NZ_QFHP01000046.1
NZ_SZOP01000066.1
NZ_SZWG01000035.1
NW_002041793.1
NW_002041777.1
NW_002032757.1
NW_002041790.1
NW_002041770.1
NW_002031986.1
NW_002041771.1
NW_002031970.1
NZ_LRRO01001174.1
NZ_LRRO01000451.1
NZ_LRRO01001745.1
NZ_LRRO01000637.1
NZ_LQZZ01000085.1
NZ_LRRO01000505.1
NZ_LQZZ01001326.1
NZ_LRRO01000489.1
NZ_LRRO01000757.1
NZ_LQZZ01000796.1
NZ_LRRO01001791.1
NZ_LQZZ01000032.1
NZ_LRRO01000761.1
NZ_LRRO01001073.1
NZ_FPMM01000131.1
NZ_FPMP01000197.1
NW_018015867.1
NW_017998718.1
NW_017993877.1
NW_018005988.1
NW_018000133.1
NW_018008623.1
NW_018000365.1
NW_018006683.1
NW_017992677.1
NW_018012215.1
NW_018005215.1
NW_018016880.1
NW_017998172.1
NW_011952961.1
NW_007291251.1
NW_007292363.1
NW_009955348.1
NZ_FLZB01000294.1
NZ_FLZB01000223.1
NZ_FLZB01000402.1
NZ_FLZB01000354.1
NZ_FLZB01000166.1
NZ_FLYT01000385.1
NZ_FLYT01000179.1
NZ_FLZB01000148.1
NZ_FLZM01000316.1
NZ_FLZD01000351.1
NZ_FLZM01000547.1
NZ_UYIH01000122.1
NZ_FWEH01000272.1
NW_020137719.1
NW_020135432.1
NW_021777014.1
NW_021768005.1
NW_021771492.1
NW_021769457.1
NW_017583413.1
NW_017587969.1
NW_006773250.1
NW_010376699.1
NZ_JJMA01000137.1
NZ_ML150736.1
NW_006778018.1
NW_021810174.1
NW_006797870.1
NW_006790089.1
NW_006781038.1
NW_021848282.1
NW_021844026.1
NW_021847870.1
NW_021847354.1
NW_021847562.1
NW_021038780.1
NW_015377884.1
NW_021841412.1
NW_011233736.1
NW_021769899.1
NW_021762981.1
NW_011291977.1
NW_011276522.1
NW_011233856.1
NW_021767743.1
NW_011284333.1
NW_011135745.1
NW_011284838.1
NW_011284679.1
NW_006782198.1
NW_006776205.1
NW_006782416.1
NW_006791396.1
NW_006796081.1
NW_006782801.1
NW_006779865.1
NW_006780988.1
NW_006799297.1
NW_006787305.1
NW_006774374.1
NW_006785194.1
NW_006786127.1
NW_006780303.1
NZ_NKKN01000187.1
NZ_QFLI01000084.1
NW_020141385.1
NW_013656240.1
NW_013655391.1
NW_008278834.1
NZ_PYPZ01000397.1
NZ_BFCU01000318.1
NZ_FMSV02000247.1
NZ_FMSV02000292.1
NZ_UYIE01000182.1
NZ_FLZL01000425.1
NW_012022362.1
NZ_MKQK01000027.1
NW_017990664.1
NW_017998733.1
NW_018001068.1
NW_018003631.1
NW_017990780.1
NW_018006691.1
NW_017998338.1
NW_018010494.1
NW_018004495.1
NW_017991506.1
NW_018003315.1
NW_017991634.1
NW_018009060.1
NZ_QPHO01000666.1
NZ_FLZL01000668.1
NW_001852037.1
NZ_UWIK01000014.1
NZ_FLZB01000251.1
NZ_UYIH01000232.1
NW_007294073.1
NW_010288585.1
NW_010342971.1
NW_018007739.1
NW_018000182.1
NW_018004585.1
NW_018012844.1
NW_018002749.1
NW_018019692.1
NW_018001115.1
NW_017999919.1
NW_018011384.1
NW_018006176.1
NW_018013061.1
NW_018008802.1
NW_017997451.1
NW_018007079.1
NW_017997761.1
NW_017997473.1
NW_018003892.1
NW_018013162.1
NW_018010921.1
NW_018001637.1
NW_017996928.1
NW_018002921.1
NW_018004032.1
NW_018013218.1
NW_018004180.1
NW_018001156.1
NW_017991731.1
NW_017994919.1
NW_018001924.1
NW_018014468.1
NW_018000652.1
NW_017998333.1
NW_018007194.1
NW_018012856.1
NW_017997820.1
NW_017994023.1
NW_018003670.1
NW_018008180.1
NW_017998141.1
NW_018012541.1
NW_018001437.1
NW_017998497.1
NZ_LJRZ01000789.1
NZ_LYFV01000393.1
NZ_VAMP01000136.1
NZ_VAMP01000112.1
NZ_VAML01000067.1
NZ_NKJM01000305.1
NZ_NKJM01000503.1
NZ_LYJK01000096.1
NZ_NKJM01000659.1
NZ_FPLR01001007.1
NZ_FPLR01001058.1
NW_011293001.1
NW_011233938.1
NW_011284100.1
NW_011284776.1
NZ_QQNH01000081.1
NW_016857205.1
NW_016843329.1
NW_006780928.1
NW_006777781.1
NW_006773026.1
NW_006770476.1
NW_006791113.1
NZ_NOWF01000051.1
NZ_NJAG01000204.1
NZ_SDLV01000064.1
NZ_QKPO01000050.1
NZ_PXNF01000035.1
NZ_PXMX01000062.1
NZ_PXMU01000074.1
NZ_SGWA01000051.1
NZ_PXNG01000083.1
NZ_PXMQ01000066.1
NZ_PXMJ01000066.1
NZ_SZWG01000018.1
NZ_SZOP01000021.1
NZ_PJIL01000051.1
NZ_KE353456.1
NZ_KE353517.1
NZ_KE355760.1
NZ_KE355910.1
NZ_KE353599.1
NW_013530195.1
NZ_KE355449.1
NZ_KE355889.1
NZ_KE359985.1
NZ_KE356110.1
NZ_KE359942.1
NZ_KE359955.1
NZ_KE356011.1
NZ_KE355562.1
NZ_KE355757.1
NW_016897568.1
NW_016894412.1
NW_011146851.1
NW_011126803.1
NW_006788444.1
NW_006770156.1
NW_003018786.1
NW_002999571.1
NW_017597591.1
NZ_AJXJ01000954.1
NZ_PTOA01000383.1
NZ_AJXJ01000420.1
NZ_AJXI01000098.1
NW_011240565.1
NW_011279654.1
NW_011279386.1
NZ_FLZL01000345.1
NZ_QEWJ01000129.1
NZ_FLZB01000290.1
NW_016589205.1
NW_016590501.1
NW_016588060.1
NW_010292731.1
NW_007289709.1
NW_003317190.1
NW_003316598.1
NW_016238384.1
NW_016213852.1
NW_016226944.1
NW_016238976.1
NW_016238748.1
NW_016200547.1
NW_016236885.1
NW_003136370.1
NW_011291910.1
NW_011276385.1
NW_011229286.1
NW_011233860.1
NW_011231876.1
NW_011292831.1
NW_011229262.1
NW_011292168.1
NW_016893463.1
NW_002998917.1
NW_003016446.1
NW_003005694.1
NW_002996921.1
NW_003019511.1
NW_006793387.1
NW_006784667.1
NW_006786821.1
NW_006772778.1
NW_003317406.1
NZ_QAXQ01000168.1
NZ_AVCR02000198.1
NZ_CDFS01000300.1
NZ_UVXY01000074.1
NZ_UVTU01000027.1
NW_003316459.1
NZ_AJXH01000318.1
NZ_AJXJ01000172.1
NZ_AJXH01000313.1
NZ_AJXJ01000253.1
NZ_FLYT01000242.1
NZ_FLZB01000293.1
NZ_SZOP01000027.1
NZ_SZWG01000059.1
NW_017820209.1
NZ_QPHO01000564.1
NZ_QPHO01000536.1
NW_021806362.1
NW_018001520.1
NW_021134205.1
NW_021132435.1
NW_021131490.1
NW_015353184.1
NW_015361678.1
NW_015354432.1
NW_002999160.1
NW_002996421.1
NZ_UVXY01000294.1
NZ_JPQT01000017.1
NZ_CDFS01000101.1
NZ_FLYT01000354.1
NZ_FLZM01000717.1
NZ_FLZM01000445.1
NZ_FLZM01000369.1
NW_006777274.1
NW_006783589.1
NW_006793602.1
NW_017994222.1
NW_008798595.1
NW_017995547.1
NW_018007084.1
NW_018011064.1
NW_017996477.1
NW_018020490.1
NW_011135723.1
NW_017962148.1
NW_011279778.1
NW_011274366.1
NW_011285259.1
NW_011247613.1
NW_021762315.1
NW_011284490.1
NW_006777147.1
NW_006779507.1
NW_006788588.1
NW_014621829.1
NW_014629411.1
NW_020185619.1
NW_020186146.1
NZ_QNGU01000131.1
NZ_LYIL01000290.1
NZ_LYIH01000089.1
NW_008749974.1
NW_011948967.1
NW_011948574.1
NW_011948959.1
NW_011949566.1
NW_011950579.1
NW_016128819.1
NZ_VARE01000080.1
NZ_FLZD01000250.1
NZ_JTJA01000104.1
NZ_LYEZ01000062.1
NZ_PJIW01000077.1
NZ_PJIN01000077.1
NW_021796707.1
NW_001851394.1
NW_016076867.1
NW_018004402.1
NW_018005005.1
NW_018003409.1
NW_018008076.1
NW_018002369.1
NW_018002371.1
NZ_FLZL01000797.1
NZ_QYJT01000115.1
NZ_FLZB01000331.1
NZ_LJSB01000190.1
NZ_FLZD01000352.1
NZ_PYPV01000163.1
NW_011284399.1
NW_011284092.1
NW_011279394.1
NW_011234016.1
NW_011301872.1
NW_003316623.1
NW_017736186.1
NW_008747780.1
NW_008735551.1
NW_008989983.1
NW_008745991.1
NW_008722445.1
NW_008727570.1
NW_008742863.1
NW_008723398.1
NW_008728535.1
NW_008727623.1
NW_008750627.1
NW_008743547.1
NW_008719667.1
NW_008714279.1
NW_008718258.1
NW_008723463.1
NZ_BFDB01000240.1
NZ_MTHU01000344.1
NZ_BFCN01000234.1
NZ_LYIU01000107.1
NZ_FPMM01000125.1
NZ_BFCN01000125.1
NZ_QNGU01000133.1
NW_017596498.1
NW_001509456.1
NW_011292522.1
NW_011976767.1
NW_021015894.1
NW_020094365.1
NZ_LUKC01000025.1
NZ_LUKC01000040.1
NZ_LUKB01000024.1
NZ_LUKB01000008.1
NZ_LUKC01000015.1
NZ_LUKC01000020.1
NZ_FLYV01000213.1
NW_007287799.1
NW_007288382.1
NW_010347073.1
NW_007289528.1
NW_007289010.1
NZ_VAMF01000109.1
NZ_VAMI01000126.1
NZ_QGHH01000959.1
NW_016247129.1
NZ_NUXN01000096.1
NZ_SACX01000041.1
NZ_UTMN01000019.1
NW_016588882.1
NW_019676850.1
NW_019679265.1
NW_003318119.1
NW_003318762.1
NW_003317170.1
NW_003316277.1
NW_003317647.1
NW_020139907.1
NW_020139896.1
NW_020139879.1
NW_020139870.1
NW_011284795.1
NW_011284373.1
NW_011279291.1
NW_011279636.1
NW_003019907.1
NW_004779831.1
NW_004778458.1
NW_006771403.1
NW_006791797.1
NW_006790228.1
NW_006773646.1
NW_006796754.1
NW_006791968.1
NW_011292504.1
NW_001850462.1
NW_001850721.1
NZ_FLZB01000379.1
NZ_FPMP01000059.1
NW_007291774.1
NW_007291674.1
NW_007293044.1
NW_020187210.1
NW_011292561.1
NZ_MZNY01000102.1
NZ_SDCL01000091.1
NZ_SDCV01000101.1
NZ_SDCL01000092.1
NZ_MZNY01000093.1
NZ_SDCD01000208.1
NZ_MZNY01000056.1
NZ_SDCD01000193.1
NZ_SDCV01000098.1
NZ_SDCL01000089.1
NZ_MZNY01000063.1
NZ_LRRO01001756.1
NZ_LQZZ01000202.1
NZ_LRRO01001652.1
NZ_VCHY01000253.1
NZ_JQDX01000101.1
NZ_RAWM01000357.1
NW_003019929.1
NW_006781151.1
NW_006781389.1
NZ_PDOH01000057.1
NW_006792425.1
NW_006798292.1
NW_001834195.1
NZ_FLYT01000264.1
NZ_UYIH01000088.1
NZ_QFMR01000920.1
NZ_MZNY01000104.1
NW_006792905.1
NW_006772222.1
NZ_FPMP01000129.1
NZ_FPMP01000233.1
NZ_FPMM01000122.1
NZ_FPIK01000400.1
NZ_FPIK01000212.1
NZ_FPMM01000086.1
NZ_FPML01000121.1
NZ_FPMP01000135.1
NZ_CVNI01000005.1
NZ_FPMP01000160.1
NZ_FPMP01000250.1
NZ_FPMM01000078.1
NW_010341774.1
NW_006773722.1
NW_006791951.1
NW_006770630.1
NW_006782091.1
NW_006791634.1
NW_006798758.1
NW_006769469.1
NW_019670607.1
NW_019670067.1
NW_018002751.1
NW_018014643.1
NW_018011843.1
NW_017991956.1
NW_018008685.1
NW_018007560.1
NW_017998381.1
NW_018019040.1
NW_018001865.1
NW_017992187.1
NW_018005134.1
NW_018004075.1
NW_006790332.1
NW_006772788.1
NW_006789058.1
NW_006796318.1
NW_006778611.1
NW_006777375.1
NW_006770540.1
NW_006779897.1
NW_006774119.1
NZ_ABVX01000322.1
NZ_ABVX01000321.1
NZ_ABVX01000863.1
NZ_ABVX01001019.1
NZ_ABVX01000669.1
NZ_ABVX01000336.1
NW_007292993.1
NW_015379144.1
NW_019827402.1
NZ_FLZB01000207.1
NZ_FLZB01000323.1
NZ_FLZL01001005.1
NZ_AJVN01000147.1
NZ_NIIR01000020.1
NZ_NIIU01000083.1
NZ_NIIN01000009.1
NZ_NIIU01000047.1
NZ_NIIN01000003.1
NZ_JUBD01000068.1
NZ_JUBE01000103.1
NZ_JPEO01000045.1
NZ_CAAHFN010000139.1
NZ_JUBD01000081.1
NW_004176273.1
NZ_LZFW01000033.1
NZ_LZFW01000036.1
NZ_LZFW01000076.1
NW_020190004.1
NW_020190003.1
NW_002196641.1
NZ_MBRP01000201.1
NZ_PIGH01000037.1
NW_007287493.1
NW_016875131.1
NW_010312256.1
NW_007292508.1
NW_007294306.1
NW_007290084.1
NW_007290457.1
NW_011284278.1
NW_011284878.1
NW_011284605.1
NZ_CDGH01000098.1
NZ_CDGH01000113.1
NZ_UKBS01000123.1
NZ_CVNW01000043.1
NZ_FPIH01000206.1
NZ_FPIH01000312.1
NZ_FPIH01000303.1
NZ_FPIH01000287.1
NZ_FPIH01000273.1
NZ_FPIH01000267.1
NZ_FPIH01000250.1
NZ_FPIH01000223.1
NZ_FPIH01000324.1
NZ_FPIH01000159.1
NZ_FPIH01000146.1
NZ_FPIH01000145.1
NZ_FPIH01000125.1
NZ_FPIH01000321.1
NZ_FPIH01000021.1
NZ_FPIH01000334.1
NZ_FPIH01000336.1
NZ_FPIH01000369.1
NZ_FPIH01000373.1
NZ_FPIH01000374.1
NZ_FPIH01000376.1
NZ_FPIH01000399.1
NZ_FPIL01000091.1
NZ_FPIL01000095.1
NZ_FPIK01000498.1
NZ_FPIK01000179.1
NZ_FPIK01000319.1
NZ_FPIK01000442.1
NZ_FPIK01000460.1
NZ_FPIK01000463.1
NZ_FPIK01000485.1
NZ_FPIK01000493.1
NZ_FPIK01000494.1
NZ_FPIH01000113.1
NZ_FPIK01000517.1
NZ_FPIK01000519.1
NZ_FPIK01000582.1
NZ_FPIK01000596.1
NZ_FPIK01000637.1
NZ_FPIK01000649.1
NZ_FPIK01000660.1
NZ_FPIK01000680.1
NZ_FPIL01000410.1
NZ_FPIL01000413.1
NZ_FPIE01000056.1
NZ_FPIJ01000036.1
NZ_FPIJ01000054.1
NZ_FPIF01000077.1
NZ_FPIJ01000110.1
NZ_FPIJ01000221.1
NZ_FPIJ01000191.1
NZ_FPIJ01000185.1
NZ_FPIJ01000182.1
NZ_FPIL01000319.1
NZ_FPIL01000289.1
NZ_FPIL01000290.1
NZ_FPIL01000295.1
NZ_FPIL01000116.1
NZ_FPIL01000300.1
NZ_FPIK01000010.1
NZ_FPIL01000260.1
NZ_FPIL01000220.1
NZ_FPIL01000321.1
NZ_FPIL01000323.1
NZ_FPIL01000329.1
NZ_FPIL01000192.1
NZ_FPIL01000123.1
NZ_AOHU01000010.1
NZ_FPIL01000316.1
NZ_FPIK01000509.1
NZ_SGPH01000091.1
NZ_FPIK01000630.1
NZ_FPIL01000305.1
NZ_FPIK01000588.1
NZ_FPIJ01000244.1
NZ_FPIL01000331.1
NZ_FPIK01000308.1
NZ_FPIH01000208.1
NZ_FPIJ01000108.1
NZ_FPIH01000114.1
NZ_FPIH01000151.1
NZ_FPIH01000141.1
NZ_FQLJ01000006.1
NZ_FPIH01000035.1
NZ_FQLN01000005.1
NZ_FPIH01000015.1
NZ_FPIH01000009.1
NZ_FPIH01000017.1
NW_011155040.1
NW_016030016.1
NW_013686090.1
NW_011279594.1
NW_011293086.1
NW_011132077.1
NW_011276334.1
NW_011292111.1
NZ_UILW01000086.1
NZ_NGBK01000109.1
NZ_FXZN01000064.1
NZ_SWFN01000015.1
NZ_QRBT01000229.1
NZ_NULF01000346.1
NZ_SACX01000011.1
NZ_UVXY01000093.1
NZ_MWRW01000044.1
NZ_FLZL01000803.1
NZ_AJXH01000302.1
NZ_AJXJ01000635.1
NZ_AJXJ01000326.1
NW_017246058.1
NW_009899322.1
NW_006788061.1
NW_006793235.1
NW_003316752.1
NW_019168845.1
NW_003946779.1
NW_006203093.1
NW_006198589.1
NW_006201820.1
NW_006208781.1
NW_006207576.1
NW_011948735.1
NW_011285049.1
NW_011285279.1
NW_011302516.1
NW_011284984.1
NW_011146958.1
NW_016856330.1
NW_011240578.1
NW_016821424.1
NW_011285326.1
NW_006785035.1
NW_006793482.1
NZ_CABFKZ010000120.1
NW_006799323.1
NW_006775263.1
NW_006776380.1
NW_006778587.1
NZ_AJXJ01000759.1
NZ_AJXG01000299.1
NZ_AJXJ01000567.1
NZ_PTOA01000352.1
NZ_AJXJ01000430.1
NW_019683246.1
NW_019683192.1
NW_006799070.1
NW_011284864.1
NW_021016510.1
NW_021016507.1
NW_021016335.1
NW_016858633.1
NZ_RHGE01000266.1
NZ_FPMM01000045.1
NZ_FPIL01000163.1
NZ_FPIH01000122.1
NZ_FPIK01000084.1
NZ_FPMP01000032.1
NZ_FPIK01000283.1
NZ_FPML01000099.1
NZ_FPMM01000034.1
NZ_FPMP01000041.1
NZ_ML236237.1
NZ_ABVX01000266.1
NZ_ABVX01000287.1
NZ_ABVX01000170.1
NZ_ABVX01000439.1
NZ_SKBM01000114.1
NW_007569109.1
NW_016649670.1
NW_014543399.1
NZ_LYHH01000006.1
NZ_SZWG01000034.1
NW_006200528.1
NW_006199880.1
NZ_RMVI01000011.1
NW_007289964.1
NW_010291257.1
NZ_FLZF01000233.1
NZ_FLZM01000217.1
NZ_FLZE01000270.1
NZ_FLZH01000401.1
NZ_FLZH01000227.1
NZ_FLYS01000194.1
NZ_FLZM01000665.1
NZ_FLZH01000283.1
NZ_FLZF01000342.1
NZ_FLYS01000179.1
NZ_FLZM01000383.1
NZ_FLZF01000369.1
NW_006779550.1
NZ_BBQT01000073.1
NZ_SEIO01000144.1
NZ_FUVV01001202.1
NW_011155351.1
NW_011293042.1
NW_011122037.1
NW_011236418.1
NW_011284564.1
NW_011988342.1
NW_006789598.1
NW_006782545.1
NW_006791357.1
NW_006769726.1
NW_006770098.1
NW_021018607.1
NW_021023479.1
NW_011140262.1
NW_011233902.1
NW_016864139.1
NW_011279598.1
NZ_QLAV01000133.1
NZ_UYIH01000062.1
NZ_PDIT01000006.1
NZ_NBAL01000047.1
NZ_FZRL01000041.1
NW_006771281.1
NW_006771250.1
NW_006771249.1
NW_006771131.1
NW_006771072.1
NW_006790713.1
NZ_AKZK01000216.1
NZ_AKZK01000213.1
NZ_AKZK01000141.1
NZ_QNGT01000161.1
NZ_QNGT01000190.1
NZ_MTHV01000337.1
NZ_MTHW01000313.1
NZ_FLZB01000237.1
NZ_SJCO01000210.1
NZ_SRJI01000177.1
NZ_ACEO02000030.1
NZ_ACDX02000054.1
NZ_ADBE01000121.1
NZ_ACEO02000037.1
NZ_SDVB01000011.1
NZ_ADBE01000049.1
NW_020141992.1
NW_020141988.1
NW_020141983.1
NW_020141981.1
NW_020141289.1
NZ_BIJQ01000092.1
NZ_UVXY01000352.1
NZ_FLYZ01000264.1
NW_017592066.1
NW_006791433.1
NW_019662756.1
NW_019668122.1
NW_019666455.1
NW_019662276.1
NW_019662749.1
NW_019665891.1
NW_019667475.1
NW_019660909.1
NW_019656821.1
NW_019665524.1
NZ_FPIK01000360.1
NZ_CVNP01000078.1
NZ_FPMP01000167.1
NZ_FPMM01000170.1
NZ_FPMP01000161.1
NZ_FPMM01000141.1
NZ_FPMP01000147.1
NZ_FPIL01000339.1
NZ_FPIJ01000072.1
NZ_FPIH01000228.1
NZ_FPIH01000239.1
NZ_FPIL01000317.1
NZ_FPIL01000302.1
NZ_FPIL01000299.1
NZ_FPIL01000298.1
NZ_FPIL01000266.1
NZ_FPIL01000139.1
NZ_FPIK01000496.1
NZ_FPIK01000145.1
NZ_FPIK01000457.1
NZ_FPIK01000466.1
NZ_FPIO01000003.1
NZ_FPIH01000132.1
NZ_FPIH01000133.1
NZ_FPIH01000143.1
NZ_FPIH01000200.1
NZ_NGNR01000011.1
NZ_FPIJ01000023.1
NZ_AOMA01000068.1
NZ_FPIL01000375.1
NZ_FPIK01000590.1
NZ_FPIL01000407.1
NZ_FPIJ01000067.1
NZ_FPIK01000674.1
NZ_FPIH01000207.1
NZ_FPIL01000177.1
NZ_FPIK01000155.1
NZ_FPML01000029.1
NZ_FPIH01000020.1
NZ_FPMM01000004.1
NZ_FPIH01000013.1
NZ_FPIH01000276.1
NZ_FPIH01000179.1
NZ_FPIK01000559.1
NZ_FPIK01000544.1
NZ_FPIK01000444.1
NZ_FPIH01000263.1
NZ_SDVB01000103.1
NZ_SDVB01000326.1
NZ_QEXJ01000069.1
NZ_UIKT01000196.1
NZ_QHIV01000055.1
NZ_ABCR01000022.1
NZ_AJVN01000120.1
NZ_NKJM01000452.1
NZ_UUOW01000032.1
NW_020073035.1
NW_020073272.1
NW_017997157.1
NW_018002006.1
NW_018000634.1
NW_018008331.1
NW_008090469.1
NW_008714656.1
NW_002738657.1
NW_006789005.1
NW_006779396.1
NW_006790670.1
NW_006772038.1
NZ_SMUJ01000392.1
NZ_JRUE01000137.1
NW_016074747.1
NW_016070719.1
NW_016077166.1
NW_016074740.1
NW_016070721.1
NW_016074446.1
NW_016077146.1
NW_016077145.1
NW_016075015.1
NW_016070247.1
NW_016069814.1
NW_016074614.1
NW_016070379.1
NW_016077116.1
NW_016076659.1
NW_016069582.1
NW_016069581.1
NW_019379079.1
NW_016070143.1
NW_016074838.1
NW_016070297.1
NW_016069943.1
NW_016070565.1
NW_016069900.1
NW_016076754.1
NW_016075017.1
NW_016070305.1
NW_016074724.1
NW_016069515.1
NW_016070584.1
NW_016074607.1
NW_016069907.1
NW_016074723.1
NW_016070533.1
NW_016074573.1
NW_016070203.1
NW_016070528.1
NW_016069909.1
NW_016076731.1
NW_019378782.1
NW_016074892.1
NW_016070357.1
NW_016070660.1
NW_016070351.1
NW_016074516.1
NW_016074981.1
NW_011948764.1
NW_007368287.1
NW_006770529.1
NW_006780715.1
NW_006785691.1
NW_021134034.1
NW_021135423.1
NW_021130705.1
NZ_PYPZ01000405.1
NZ_UIKM01000204.1
NW_006790775.1
NW_011293164.1
NW_021761154.1
NW_021778366.1
NZ_PNET01000099.1
NW_019474119.1
NZ_AJVN01000141.1
NW_019466556.1
NW_019670738.1
NW_019671041.1
NW_019669355.1
NW_019666832.1
NW_019671082.1
NW_019669048.1
NZ_QNUV01000124.1
NZ_QNUV01000103.1
NZ_QNUV01000084.1
NW_012034494.1
NW_021843958.1
NW_012032293.1
NW_021848214.1
NW_013627794.1
NW_013641949.1
NW_008297562.1
NZ_MSRF01000018.1
NZ_QFFO01000943.1
NZ_MSRF01000314.1
NW_001509552.1
NW_001509534.1
NW_011292483.1
NW_001509510.1
NW_021021427.1
NW_010346040.1
NW_007287244.1
NW_007290690.1
NW_009965424.1
NW_009963798.1
NW_009962328.1
NW_010353254.1
NW_010346797.1
NW_010345449.1
NW_010341865.1
NW_010342259.1
NW_010300859.1
NW_009955536.1
NW_010350486.1
NW_010345094.1
NW_010343219.1
NW_010343483.1
NW_007289591.1
NW_010343735.1
NZ_LYJN01000020.1
NW_007293932.1
NW_011949784.1
NW_011950689.1
NW_011949614.1
NW_008250868.1
NW_016588834.1
NW_019681311.1
NW_019676285.1
NW_019675310.1
NZ_BFCT01000140.1
NW_007291399.1
NZ_AUPO01000046.1
NZ_UIIS01000156.1
NW_016656916.1
NW_020134349.1
NW_020138412.1
NW_020134619.1
NW_020140298.1
NW_020136195.1
NW_020138523.1
NW_020134971.1
NW_020134752.1
NW_020134425.1
NW_020136428.1
NZ_MVDG01000096.1
NZ_PDGB01000077.1
NZ_AHSU01000137.1
NZ_LAWH01000095.1
NZ_AHTA01000098.1
NZ_LAWK01000016.1
NZ_PDFV01000054.1
NZ_AHSB01000152.1
NZ_AHSC01000121.1
NZ_NCXI01000448.1
NZ_NDFK01000059.1
NZ_LBCU01000209.1
NZ_AHSR01000106.1
NZ_NCWR01000074.1
NZ_LAWE01000028.1
NZ_NCWW01000190.1
NZ_VCBT01000009.1
NZ_VCCI01000017.1
NZ_VCBV01000008.1
NZ_SGTU01000227.1
NZ_POUB01000570.1
NZ_NCXF01000070.1
NZ_PDFU01000123.1
NZ_VCCC01000003.1
NZ_SGXU01000231.1
NZ_MTHL01000337.1
NZ_JMGR01000129.1
NZ_VCBW01000003.1
NZ_VCCH01000307.1
NZ_MTHJ01000315.1
NZ_SPGB01000018.1
NZ_PEOF01000034.1
NZ_NCWV01000062.1
NZ_ATXL01000095.1
NW_017399584.1
NW_010732450.1
NZ_AYMP01000028.1
NZ_UIIL01000211.1
NZ_PYPV01000415.1
NZ_FLZL01000495.1
NZ_FLYT01000280.1
NZ_NKKX01000345.1
NZ_FLZL01000748.1
NZ_NKLI01000392.1
NZ_CDFS01000110.1
NZ_SRHY01000117.1
NW_008726970.1
NW_008990129.1
NW_008738887.1
NW_016076737.1
NW_016066497.1
NZ_AJVN01000101.1
NZ_AKVP01000104.1
NZ_AJVN01000076.1
NZ_AUPO01000338.1
NW_006785032.1
NZ_UINA01000185.1
NZ_PYPZ01000354.1
NZ_PYPZ01000229.1
NZ_PYPZ01000631.1
NW_011979888.1
NW_001509541.1
NW_001509454.1
NW_001509845.1
NW_021015626.1
NW_001509560.1
NW_001509862.1
NZ_PEGB01000054.1
NZ_POWK01000022.1
NZ_NCWW01000212.1
NZ_JFBP01000022.1
NZ_LNPE01000010.1
NZ_VBVX01000718.1
NZ_VCCI01000014.1
NW_001843343.1
NW_003307839.1
NZ_NCXI01000240.1
NZ_NCXG01000121.1
NZ_NDFL01000041.1
NZ_NCXD01000119.1
NZ_VCCF01000018.1
NZ_AKZK01000094.1
NZ_AKZK01000227.1
NZ_AKZK01000150.1
NZ_QNGQ01000065.1
NZ_QNGM01000149.1
NW_020189552.1
NZ_FPIK01000281.1
NZ_FPMP01000165.1
NZ_FPMM01000042.1
NZ_FPMM01000070.1
NW_016638670.1
NW_016615144.1
NW_017998261.1
NZ_BFCN01000573.1
NZ_BFCN01000347.1
NZ_BFCN01000340.1
NZ_BFCN01000599.1
NZ_FLZB01000305.1
NZ_QPHZ01000529.1
NZ_FLZM01000522.1
NZ_FLZB01000248.1
NZ_UIIP01000201.1
NZ_PSSL01000109.1
NZ_PWCF01000065.1
NZ_PWCF01000142.1
NZ_PSSL01000105.1
NZ_PWCF01000151.1
NZ_SATR01000161.1
NW_006770771.1
NW_006777570.1
NZ_LYFA01000087.1
NZ_LYFA01000095.1
NZ_PJJC01000058.1
NZ_SLTR01000211.1
NZ_QNGR01000093.1
NZ_PSYZ01000062.1
NZ_QNWA01000067.1
NZ_UIIR01000287.1
NZ_FWDR01000220.1
NZ_QLAN01000158.1
NZ_VCHF01000212.1
NZ_CZJT01000014.1
NZ_UVXY01000331.1
NZ_PYPV01000303.1
NZ_FLZL01000818.1
NW_006794746.1
NZ_CDGH01000101.1
NZ_CDGH01000141.1
NW_011284955.1
NW_011284884.1
NW_011284779.1
NW_011284667.1
NW_006776147.1
NW_014599899.1
NW_014633222.1
NW_013560976.1
NW_013560418.1
NW_013555219.1
NW_014618505.1
NW_014628327.1
NW_014595814.1
NW_014636382.1
NW_014600375.1
NZ_MOOI01000004.1
NZ_QLNR01000267.1
NW_019658326.1
NW_020141669.1
NW_021805163.1
NW_021805095.1
NW_021805048.1
NW_021804726.1
NW_020142309.1
NZ_FQLG01000019.1
NZ_FQLM01000007.1
NZ_LFJT01000173.1
NZ_JQAH01000031.1
NZ_QKPO01000042.1
NZ_QLNP01000052.1
NZ_SKBM01000224.1
NZ_LYIZ01000003.1
NZ_JXAB01000023.1
NZ_QGMX01000050.1
NZ_CCCL010000076.1
NZ_PXMA01000066.1
NZ_PJIP01000040.1
NW_015451463.1
NZ_QNGI01000099.1
NZ_MAYB01000035.1
NZ_NKKN01000197.1
NZ_RJVQ01000167.1
NW_006792282.1
NW_006772817.1
NW_006782736.1
NW_006771926.1
NW_013656570.1
NW_001843196.1
NW_001843198.1
NW_001843204.1
NW_001843205.1
NW_001843209.1
NW_001842812.1
NW_015354387.1
NW_015354352.1
NW_015363947.1
NW_015354187.1
NW_015354279.1
NW_017941853.1
NZ_PYPZ01000242.1
NZ_LONH01000206.1
NZ_MDVY01000118.1
NW_006776299.1
NW_006784779.1
NW_006771046.1
NW_006775626.1
NW_006797861.1
NW_006794758.1
NW_006782368.1
NW_006786047.1
NW_006784966.1
NW_006782779.1
NW_006791478.1
NZ_NUTW01000138.1
NW_020134672.1
NW_020136448.1
NW_010301054.1
NW_007292654.1
NW_007293305.1
NW_010317778.1
NW_007292459.1
NW_011284499.1
NW_011284761.1
NW_011284523.1
NW_011292248.1
NZ_BDZV01000083.1
NW_021809716.1
NW_011165549.1
NW_016894625.1
NW_001860678.1
NW_018010936.1
NW_017846802.1
NZ_FLZH01000353.1
NZ_FLZF01000260.1
NZ_FLZE01000215.1
NZ_NTZE01000104.1
NZ_PDGQ01000146.1
NW_008270589.1
NZ_NRJM01000209.1
NZ_SATR01000415.1
NW_019493577.1
NW_019430079.1
NW_019487767.1
NW_019470828.1
NW_016070550.1
NW_019379036.1
NW_001509976.1
NW_018016677.1
NW_006772213.1
NZ_LYKZ01000087.1
NZ_UILI01000192.1
NW_008794062.1
NW_008795638.1
NW_018016693.1
NW_008795701.1
NW_018011554.1
NW_008794994.1
NW_017995728.1
NW_008795514.1
NW_018014701.1
NW_006770396.1
NW_006796244.1
NZ_BDQM01000461.1
NW_010302222.1
NZ_PYPZ01000574.1
NZ_PDFT01000267.1
NZ_SZNF01000067.1
NZ_QESP01000102.1
NW_019443878.1
NW_019433912.1
NW_019493283.1
NW_019488593.1
NW_019463478.1
NW_019485551.1
NW_005083884.1
NZ_ABVX01000835.1
NZ_JTEN01000043.1
NZ_RYDT01000048.1
NZ_LYIU01000072.1
NZ_LYIR01000068.1
NZ_QFRV01000359.1
NZ_QFLX01000351.1
NZ_QGHH01000135.1
NZ_PYPZ01000378.1
NW_008320761.1
NW_018002276.1
NW_017997879.1
NW_017992668.1
NW_017993662.1
NW_018017579.1
NW_006784889.1
NW_006793427.1
NW_006789952.1
NW_006796888.1
NW_006798148.1
NW_016035389.1
NW_016035388.1
NW_016035383.1
NW_016035382.1
NW_019379084.1
NW_016069654.1
NW_016035359.1
NZ_UVTB01000017.1
NW_020135740.1
NZ_UIHY01000095.1
NZ_NGPH01000092.1
NZ_UIIS01000216.1
NZ_RZPG01000078.1
NZ_BFFM01000172.1
NW_007293865.1
NW_007289477.1
NZ_NIIN01000015.1
NZ_NIIP01000039.1
NZ_PXNC01000093.1
NZ_PXMP01000073.1
NZ_PXMU01000077.1
NZ_PXNJ01000070.1
NZ_PXMM01000086.1
NZ_PXMO01000074.1
NZ_PXMR01000074.1
NZ_NIIS01000016.1
NZ_PXMQ01000080.1
NZ_NIIU01000059.1
NZ_NIIR01000112.1
NZ_PXNI01000063.1
NZ_PXLZ01000080.1
NW_018011347.1
NW_017996978.1
NZ_MTAA01000085.1
NZ_LGEL01000274.1
NZ_NHRF01000070.1
NZ_MVMM01000259.1
NZ_PVXC01000096.1
NZ_QWUX01000112.1
NW_909441.1
NW_890346.1
NW_914927.1
NW_914747.1
NW_918401.1
NW_888713.1
NW_916200.1
NZ_FPMP01000145.1
NZ_FPMP01000223.1
NZ_FPIK01000329.1
NZ_FPMM01000128.1
NZ_FPIK01000173.1
NZ_FPMM01000166.1
NZ_FPMM01000189.1
NZ_FPMP01000249.1
NZ_FPMP01000130.1
NZ_RHJC01000036.1
NW_003302922.1
NZ_RPCV01000120.1
NZ_JTDI01000063.1
NZ_NCXI01000382.1
NW_017997117.1
NW_018001717.1
NW_017995083.1
NW_017996094.1
NW_016633480.1
NZ_QFLQ01000337.1
NZ_LYFS01000108.1
NW_021022036.1
NW_016807173.1
NZ_FLZL01000517.1
NZ_FLZL01000874.1
NZ_CDFS01000335.1
NW_001850658.1
NZ_FLZM01000668.1
NZ_FLZM01000349.1
NZ_FLZM01000431.1
NZ_FLZM01000313.1
NZ_FLZM01000188.1
NZ_FLZM01000242.1
NZ_FLYY01000185.1
NZ_FLZM01000573.1
NZ_FLZM01000614.1
NW_018004501.1
NW_017999870.1
NW_018007727.1
NZ_FPLR01000496.1
NZ_FPLR01000799.1
NZ_FPLR01000877.1
NZ_FLZM01000708.1
NZ_FLZH01000346.1
NZ_FLZM01000653.1
NZ_QPHP01000822.1
NZ_UIIU01000119.1
NW_021800514.1
NW_020136352.1
NW_021802375.1
NW_020139032.1
NW_016220344.1
NW_016236137.1
NW_016224080.1
NW_016205810.1
NW_016235257.1
NW_016232509.1
NZ_PWCF01000079.1
NZ_PWCF01000171.1
NW_021807645.1
NW_020136515.1
NZ_FRYB01000420.1
NZ_FREK01000420.1
NZ_QNUV01000100.1
NZ_CDFS01000138.1
NZ_PJIP01000093.1
NZ_CDFS01000225.1
NZ_PEDI01000175.1
NZ_PEDI01000014.1
NZ_LZFM01000058.1
NW_021846949.1
NZ_AAGB01000328.1
NZ_AAGB01000298.1
NZ_AAGB01000335.1
NZ_AAGB01000272.1
NZ_AAGB01000400.1
NZ_AAGB01000138.1
NZ_AAGB01000044.1
NZ_AAGB01000200.1
NZ_AAGB01000037.1
NZ_AAGB01000369.1
NZ_AAGB01000245.1
NZ_AAGB01000323.1
NW_011948901.1
NW_011292164.1
NW_011302388.1
NW_011232139.1
NW_011949014.1
NW_006770865.1
NW_001850831.1
NW_001850891.1
NZ_FLZL01000948.1
NW_017998791.1
NW_017993071.1
NW_017994520.1
NZ_QFRV01000394.1
NZ_QFLT01000086.1
NW_009955342.1
NZ_FLZL01000394.1
NZ_FLZL01000954.1
NW_002227665.1
NW_001843242.1
NW_011140299.1
NW_011240577.1
NW_011279603.1
NW_021768782.1
NW_011279255.1
NW_020095206.1
NZ_PVNM01000055.1
NZ_PVNM01000071.1
NZ_QOVO01000050.1
NZ_QPAA01000056.1
NZ_NPJV01000097.1
NZ_QNWN01000056.1
NZ_QNWO01000054.1
NZ_SLTR01000072.1
NW_018005306.1
NZ_FRED01000218.1
NZ_FRXU01000218.1
NZ_PYPV01000318.1
NZ_CDFS01000114.1
NW_016233908.1
NW_016228447.1
NW_011950585.1
NW_010368306.1
NW_010369769.1
NW_010368667.1
NW_010371887.1
NW_011292880.1
NW_011279640.1
NW_011247743.1
NW_016845893.1
NW_011276359.1
NW_011146890.1
NW_016844120.1
NW_011226784.1
NW_011229216.1
NW_021020524.1
NW_016871060.1
NW_018004918.1
NW_018001862.1
NW_010293990.1
NW_009953258.1
NW_007291646.1
NW_010344325.1
NW_009956051.1
NZ_LJRX01000077.1
NZ_BFCU01000106.1
NZ_UTPZ01000025.1
NZ_BFCS01000324.1
NW_017825599.1
NW_017826305.1
NW_017815367.1
NW_017818719.1
NW_017816083.1
NW_017809401.1
NW_017813917.1
NW_017816931.1
NW_019658241.1
NZ_SNTZ01000092.1
NZ_SNTZ01000085.1
NZ_FLZL01000246.1
NW_001850363.1
NW_007292748.1
NW_007291475.1
NW_018001999.1
NW_017998410.1
NW_018019019.1
NW_018018170.1
NZ_PDVO02000139.1
NZ_FLYX01000196.1
NZ_NKLE01000201.1
NZ_JRUE01000107.1
NW_006773490.1
NW_006778192.1
NW_006789069.1
NW_006772623.1
NW_006794729.1
NW_021015991.1
NW_016890188.1
NW_016874747.1
NW_017992827.1
NW_018015622.1
NW_018001261.1
NW_017995828.1
NW_018009672.1
NW_018005335.1
NW_009954989.1
NW_010341127.1
NZ_UIIS01000163.1
NZ_UTRS01000186.1
NW_017384121.1
NZ_FLZL01000436.1
NW_011284755.1
NW_007291252.1
NW_017995771.1
NW_010347548.1
NW_007292621.1
NW_007288002.1
NZ_QMKN01000661.1
NZ_FREM01000881.1
NZ_FRYE01000881.1
NZ_CVTB01000168.1
NZ_FLYU01000195.1
NW_007292011.1
NW_010295633.1
NW_006790239.1
NZ_NBYG01000088.1
NZ_NBYF01000073.1
NZ_NBYG01000053.1
NZ_PITP01000688.1
NZ_PWCF01000161.1
NZ_SATR01000361.1
NW_016218094.1
NW_001843283.1
NW_001843289.1
NW_001843775.1
NW_016069822.1
NW_003000582.1
NW_011626804.1
NW_006779818.1
NW_012022361.1
NW_016192662.1
NW_007289797.1
NW_007291401.1
NZ_LYJN01000208.1
NZ_UWBB01000091.1
NZ_UYIH01000179.1
NZ_SJCO01000176.1
NZ_LYJN01000018.1
NW_007293134.1
NZ_FXXW01000019.1
NZ_UIIS01000109.1
NZ_NAEX01000102.1
NW_006792016.1
NW_006782150.1
NW_006787538.1
NW_016035222.1
NW_016069842.1
NW_013729893.1
NZ_AEPH01000134.1
NZ_AEPH01000060.1
NZ_RXMI01000070.1
NZ_AEPH01000156.1
NZ_AEPH01000063.1
NZ_AEPH01000168.1
NZ_AEPH01000058.1
NZ_AEPH01000154.1
NZ_AEPH01000180.1
NZ_AEPH01000160.1
NZ_AEPH01000074.1
NZ_AEPH01000214.1
NZ_AEPH01000149.1
NZ_AEPH01000148.1
NZ_AEPH01000127.1
NZ_QYCO01000251.1
NZ_AEPH01000091.1
NZ_AEPH01000130.1
NZ_QYCO01000110.1
NZ_AEPH01000207.1
NZ_AEPH01000055.1
NZ_AEPH01000205.1
NZ_AEPH01000159.1
NZ_AEPH01000179.1
NZ_AEPG01000322.1
NZ_AEPH01000046.1
NZ_AEPH01000120.1
NZ_AEPH01000035.1
NZ_AEPH01000144.1
NZ_AEPH01000077.1
NZ_AEPH01000099.1
NZ_AEPG01000189.1
NW_011979375.1
NZ_FLZM01000942.1
NZ_FLZM01000767.1
NZ_FLZM01000745.1
NZ_SBLD01000105.1
NZ_NKJM01000525.1
NZ_NKJM01000235.1
NZ_LYFA01000009.1
NZ_NKJM01000195.1
NW_011950442.1
NW_011950812.1
NW_011953100.1
NW_017591278.1
NW_015969851.1
NZ_UEMW01000225.1
NZ_FAJZ01000193.1
NZ_QGHH01000071.1
NZ_QGHH01000075.1
NW_011949456.1
NW_011950656.1
NW_011949114.1
NW_011948834.1
NZ_RAWO01000047.1
NZ_UYIH01000238.1
NZ_FLZM01000416.1
NZ_FLZF01000208.1
NZ_FLZB01000451.1
NZ_FLZM01000228.1
NZ_FLZM01000733.1
NZ_UUJG01000074.1
NZ_BIJQ01000055.1
NZ_FRYF01000530.1
NZ_FREN01000530.1
NZ_FQST01000530.1
NZ_BCPM01000131.1
NW_009652628.1
NW_007293436.1
NZ_PGTB01000371.1
NZ_BJEQ01000052.1
NZ_LYJJ01000061.1
NW_007288235.1
NW_017384557.1
NZ_VAMH01000081.1
NZ_VAML01000135.1
NZ_VAMO01000158.1
NZ_VAMM01000144.1
NZ_PXMS01000061.1
NZ_PXML01000096.1
NZ_PXMP01000092.1
NZ_PXMS01000073.1
NW_019414693.1
NZ_FLZD01000302.1
NZ_BFCW01000139.1
NW_011292746.1
NW_021771541.1
NW_011284401.1
NW_011949352.1
NW_011240697.1
NZ_FLZL01000913.1
NZ_FLZL01000194.1
NZ_FLZL01000623.1
NZ_FLZL01000926.1
NZ_FLZL01000494.1
NZ_FLZL01000725.1
NZ_FLZL01001006.1
NW_017998789.1
NW_018015216.1
NW_018017960.1
NW_017999187.1
NW_010316569.1
NW_007292241.1
NZ_LYJN01000071.1
NW_007292213.1
NW_018003853.1
NW_018003752.1
NW_018007032.1
NW_017999414.1
NW_018003254.1
NW_018012504.1
NW_018005633.1
NW_017570704.1
NW_017591131.1
NW_011292323.1
NZ_JXTR01000068.1
NZ_JXTS01000057.1
NZ_LRDJ01000080.1
NZ_LWTJ01000130.1
NZ_LFWE01000027.1
NZ_JYEA01000044.1
NW_017738393.1
NZ_LXFS01000073.1
NZ_QNGJ01000059.1
NZ_QNGK01000045.1
NW_001817053.1
NW_003018355.1
NW_011949503.1
NW_016076895.1
NW_016069487.1
NW_016070008.1
NW_016076875.1
NW_021799959.1
NW_021133728.1
NW_021133949.1
NZ_FLZH01000371.1
NZ_LYHR01000220.1
NW_006773502.1
NW_006772312.1
NW_006773745.1
NW_006794657.1
NW_016863592.1
NW_021021164.1
NW_003316278.1
NW_003316185.1
NW_003316124.1
NW_003316090.1
NW_003316711.1
NW_003316249.1
NW_003316237.1
NW_003316146.1
NW_003316720.1
NW_003316186.1
NW_003317221.1
NW_018014573.1
NW_018008375.1
NW_018018513.1
NW_018008750.1
NW_016143651.1
NW_006781465.1
NW_019413064.1
NW_021809521.1
NW_021809084.1
NW_021808796.1
NW_021807875.1
NW_021807826.1
NW_021810551.1
NZ_QNGS01000073.1
NW_011165433.1
NW_011247657.1
NW_003004845.1
NW_017198725.1
NW_011165454.1
NW_001890514.1
NW_011155146.1
NW_011284988.1
NW_011247714.1
NW_011247650.1
NW_016856414.1
NW_021021911.1
NW_001509967.1
NW_016894151.1
NW_019215931.1
NW_019215892.1
NZ_UTMI01000010.1
NW_018006906.1
NW_018010290.1
NW_018003902.1
NW_018008919.1
NW_018001313.1
NW_007346029.1
NW_007288662.1
NW_009951971.1
NW_009959579.1
NW_009252410.1
NW_007288081.1
NW_007289212.1
NW_010347366.1
NW_007289602.1
NW_007289130.1
NZ_SRJI01000977.1
NW_010327395.1
NW_009647646.1
NW_007289007.1
NW_007288102.1
NW_007289363.1
NW_006770464.1
NW_006781772.1
NW_006779077.1
NZ_FLZM01000867.1
NZ_FLYT01000364.1
NZ_FLZM01000710.1
NZ_MTIA01000327.1
NW_011937904.1
NW_006780614.1
NW_006791206.1
NW_006794203.1
NW_006797588.1
NW_006779132.1
NW_006769957.1
NW_006775105.1
NW_006781926.1
NW_006773529.1
NW_006784553.1
NW_016069659.1
NW_016035260.1
NW_016035348.1
NW_001824987.1
NW_011247749.1
NW_017816902.1
NW_011165475.1
NW_017585592.1
NW_002217280.1
NZ_ABVX01000715.1
NZ_ABVX01000355.1
NZ_ABVX01000532.1
NW_002221219.1
NW_014601659.1
NW_016846985.1
NW_011276368.1
NW_006782337.1
NW_019227142.1
NW_018005366.1
NW_011291691.1
NW_011231934.1
NW_011284254.1
NW_011230415.1
NW_011279513.1
NW_011240575.1
NW_011302543.1
NW_011229220.1
NW_011284305.1
NW_011949323.1
NZ_AJRH01000327.1
NZ_UVXY01000210.1
NZ_PHIK01000051.1
NZ_PYPV01000219.1
NZ_BFCU01000319.1
NZ_QDIA01000092.1
NZ_FLZB01000185.1
NZ_PJIM01000048.1
NW_003018423.1
NW_003001917.1
NW_017603087.1
NW_017595737.1
NW_017596320.1
NZ_QDJR01000047.1
NZ_LYEZ01000064.1
NZ_LYHJ01000037.1
NZ_QPHZ01000097.1
NZ_NKKH01000172.1
NZ_QNOM01000119.1
NZ_AYWZ01000057.1
NZ_AYVU01000020.1
NZ_AYVS01000047.1
NZ_SAUF01000010.1
NZ_NADU01000399.1
NZ_LYGS01000047.1
NZ_QPHP01000142.1
NZ_NIGZ01000069.1
NZ_SDLR01000050.1
NZ_LMNW01000030.1
NZ_NIIF01000020.1
NZ_QFLT01000085.1
NZ_NADT01000208.1
NZ_NQTY01000077.1
NZ_NIIP01000035.1
NZ_RJWE01000377.1
NZ_SDLI01000067.1
NZ_QNNF01000047.1
NZ_QTJX01000017.1
NZ_LYFY01000089.1
NZ_NIIM01000081.1
NZ_LYRQ01000111.1
NZ_MUYI01000003.1
NZ_LYFK01000060.1
NZ_LYFT01000070.1
NZ_LYGT01000105.1
NZ_LYGU01000052.1
NZ_AYWJ01000023.1
NZ_SUSS01000154.1
NZ_NQPU01000015.1
NZ_PSRZ01000116.1
NZ_PQIV01000066.1
NZ_LYGI01000059.1
NZ_NIIU01000037.1
NZ_NIIN01000106.1
NZ_UVWN01000017.1
NZ_LYHR01000073.1
NZ_LDPN01000003.1
NZ_QFLX01000266.1
NZ_NKJM01000241.1
NZ_QNOP01000420.1
NZ_QNOL01000445.1
NZ_LYGC01000036.1
NZ_JPZS01000066.1
NZ_QMFB01000082.1
NZ_LJBH01000304.1
NZ_QNWV01000050.1
NZ_LUKB01000033.1
NZ_AYXC01000060.1
NZ_AYWI01000041.1
NZ_QFXK01000007.1
NZ_SWBM01000018.1
NZ_VCNF01000072.1
NZ_SNUX01000008.1
NG_061284.1
NW_007591416.1
NW_018005923.1
NW_017994682.1
NW_018009335.1
NW_017998862.1
NW_017998503.1
NW_006779560.1
NW_011292408.1
NW_011223668.1
NW_011147027.1
NW_006769281.1
NW_006798977.1
NW_006787221.1
NW_006796135.1
NW_045055.1
NW_159605.1
NW_159977.1
NW_016847340.1
NW_001509903.1
NW_021777146.1
NW_003000590.1
NW_016181798.1
NW_020187486.1
NZ_JDWB01000085.1
NW_021803254.1
NW_006780758.1
NW_006778753.1
NW_021135887.1
NW_021131765.1
NW_011279690.1
NW_011231865.1
NW_011135594.1
NW_011279239.1
NW_011291833.1
NZ_CDGH01000133.1
NZ_LYLK01000016.1
NZ_LYLK01000017.1
NZ_LYLK01000094.1
NZ_LYKY01000084.1
NW_006793125.1
NW_021807881.1
NW_021798282.1
NW_021806712.1
NZ_QNUV01000012.1
NZ_NWMT01000217.1
NZ_NWMT01000059.1
NZ_QNUV01000085.1
NW_016070146.1
NW_001824882.1
NW_001824985.1
NW_006772123.1
NW_006778047.1
NZ_NABW01000022.1
NZ_FWWP01000164.1
NZ_NUVG01000089.1
NZ_MKXN01000073.1
NZ_SGSG01000240.1
NZ_RCTF01000049.1
NZ_QYJT01000117.1
NZ_MWRV01000004.1
NZ_BFCK01000829.1
NZ_FLZL01000922.1
NZ_UIKJ01000405.1
NZ_UIII01000398.1
NZ_PYPZ01000167.1
NW_007292395.1
NW_007287963.1
NW_010342433.1
NW_010344172.1
NW_006793945.1
NW_006777853.1
NW_017818964.1
NW_017811465.1
NW_008254640.1
NW_017846532.1
NW_017848888.1
NW_017992295.1
NW_018015114.1
NW_017852884.1
NW_018005498.1
NW_017847492.1
NW_006787485.1
NW_006769921.1
NW_006799660.1
NW_006776616.1
NW_006791856.1
NZ_UIDN01000066.1
NZ_FLZL01000224.1
NZ_FLZL01000313.1
NZ_FLZL01000421.1
NZ_FLZL01000542.1
NZ_FLZL01000827.1
NZ_FRYB01000556.1
NZ_FREK01000556.1
NW_010344206.1
NW_007292714.1
NW_011625161.1
NW_011875009.1
NW_011872057.1
NW_006777841.1
NW_017849942.1
NW_021132834.1
NZ_PIXJ01000076.1
NZ_NXIM01000204.1
NW_017829148.1
NW_016242709.1
NW_011949471.1
NW_011146921.1
NW_011231890.1
NW_011292303.1
NW_011135616.1
NW_021807065.1
NZ_FLZM01000937.1
NZ_CDFS01000090.1
NZ_FLYR01000137.1
NW_007290462.1
NW_007294405.1
NW_011948606.1
NW_021810241.1
NW_010344310.1
NW_010350668.1
NW_007292130.1
NW_007289920.1
NW_010327293.1
NW_010326527.1
NW_010287017.1
NW_007293792.1
NW_010343038.1
NW_007291621.1
NW_007292055.1
NW_006782243.1
NW_006793385.1
NW_006789860.1
NW_006785817.1
NW_006773182.1
NW_020137595.1
NW_021792592.1
NW_021135786.1
NW_021135758.1
NW_021135760.1
NW_011292432.1
NW_021761165.1
NW_007289200.1
NW_010304913.1
NZ_SJCO01000111.1
NW_007290882.1
NW_016811736.1
NZ_CDGH01000180.1
NZ_LFWE01000032.1
NW_021771898.1
NW_011129132.1
NW_017996144.1
NW_017996632.1
NW_018001013.1
NZ_PQBO01000441.1
NW_016035194.1
NW_016035103.1
NZ_QRBV01000155.1
NZ_BFCU01000313.1
NZ_FLZM01000178.1
NZ_FLZE01000241.1
NZ_FLZM01000928.1
NZ_FLZH01000309.1
NZ_FLZH01000429.1
NZ_FLZH01000275.1
NZ_FLZM01000487.1
NZ_FLZM01000930.1
NW_011224735.1
NW_011126746.1
NW_011302429.1
NW_011146930.1
NW_011247626.1
NW_011285270.1
NW_011122021.1
NW_011135555.1
NZ_KE359651.1
NZ_FLZL01000459.1
NW_020190042.1
NW_011949628.1
NW_006783595.1
NW_020140230.1
NW_003124331.1
NW_013253603.1
NW_020071103.1
NW_020065610.1
NW_013405641.1
NW_013363911.1
NW_019665530.1
NW_006777106.1
NW_006790325.1
NW_017821958.1
NZ_SNUY01000125.1
NW_001852006.1
NZ_ADBE01000066.1
NZ_PVUL01000144.1
NW_016247006.1
NW_011292833.1
NZ_SGWA01000050.1
NZ_UILA01000187.1
NZ_UVXY01000560.1
NZ_UTPZ01000084.1
NZ_UUJG01000070.1
NZ_UIIV01000199.1
NZ_FREK01000551.1
NZ_FRYB01000551.1
NZ_LMBJ01000378.1
NZ_PYPZ01000248.1
NZ_PYPZ01000473.1
NZ_UVXY01000440.1
NZ_FZRL01000037.1
NZ_UIMZ01000362.1
NZ_NBAK01000055.1
NZ_UIUY01000063.1
NZ_RQGP01000016.1
NZ_RXOP01000053.1
NZ_QKVP01000131.1
NZ_JPWZ01000155.1
NW_018007140.1
NW_018011762.1
NW_013626859.1
NZ_QFLI01000209.1
NZ_JTEN01000119.1
NZ_BFCN01000425.1
NZ_BFCN01000446.1
NZ_SNTZ01000066.1
NZ_SNTZ01000043.1
NW_021810747.1
NW_021811444.1
NW_020139148.1
NZ_QFLV01000128.1
NZ_QFLU01000670.1
NZ_UVXY01000185.1
NZ_CDFS01000183.1
NZ_FLZL01000541.1
NZ_FLZM01000489.1
NZ_FLYU01000181.1
NZ_AJXI01000074.1
NZ_AJXG01000137.1
NW_016213014.1
NW_019411926.1
NZ_JHDV01000049.1
NZ_VCHK01000209.1
NZ_RCHK01000125.1
NZ_FLZM01000818.1
NZ_CMIB01000063.1
NZ_CSAF01000438.1
NZ_NKQT01000054.1
NZ_CMHC01000056.1
NZ_UIMV01000217.1
NZ_RXOP01000026.1
NZ_FLZB01000184.1
NZ_FLZL01000511.1
NW_006775509.1
NW_006794023.1
NW_006773738.1
NW_006771558.1
NW_016858647.1
NZ_FLZB01000234.1
NZ_LYJO01000068.1
NZ_LYRQ01000132.1
NW_011284094.1
NW_011155141.1
NW_006797345.1
NW_006777757.1
NW_008990149.1
NW_008732665.1
NW_008990134.1
NW_020068524.1
NW_020084036.1
NW_002809839.1
NW_002645738.1
NW_019664742.1
NW_007292874.1
NW_007291425.1
NW_009951726.1
NW_010605144.1
NW_010292987.1
NW_007288378.1
NW_007289131.1
NW_009954290.1
NZ_FLZL01000186.1
NZ_FLZL01000338.1
NZ_FLZL01000555.1
NZ_FLZL01001033.1
NZ_FLZL01000330.1
NZ_FLZL01000317.1
NW_011229219.1
NW_011129227.1
NW_012384683.1
NW_011236676.1
NW_011236663.1
NW_011236648.1
NW_017383007.1
NW_021809707.1
NW_016076803.1
NW_016039421.1
NW_016076962.1
NW_016078561.1
NW_003006757.1
NW_003019308.1
NW_003000598.1
NW_019411121.1
NW_006788829.1
NW_006792583.1
NW_018366947.1
NW_015354425.1
NW_015352281.1
NW_003794522.1
NW_003791253.1
NW_003794054.1
NW_003795068.1
NW_013514149.1
NW_011950099.1
NW_011949131.1
NZ_MBRZ01000235.1
NZ_QGNV01000550.1
NZ_JUEI01000271.1
NW_021806013.1
NW_021805954.1
NW_021805672.1
NW_021800565.1
NW_001850714.1
NW_001851018.1
NW_001850715.1
NW_001850949.1
NZ_LYLK01000034.1
NZ_LYKV01000003.1
NW_017845730.1
NW_006797077.1
NZ_LYJN01000152.1
NZ_LYJN01000573.1
NW_016845760.1
NZ_FLZJ01000206.1
NZ_LWQV01000118.1
NW_011292728.1
NW_011231969.1
NW_011240585.1
NW_011293047.1
NW_011302544.1
NW_011165372.1
NW_011124890.1
NW_021778622.1
NW_021770929.1
NW_021807359.1
NW_020141595.1
NW_016124743.1
NW_016117477.1
NW_016117242.1
NW_020311787.1
NZ_PZOY01000042.1
NZ_UYIH01000155.1
NZ_QYJT01000083.1
NZ_PYPZ01000185.1
NZ_QNGS01000079.1
NW_007288594.1
NW_007291078.1
NW_010301898.1
NW_007288764.1
NW_007294318.1
NZ_LYJL01000808.1
NZ_RZUM01000139.1
NZ_AYWF01000031.1
NZ_LYJL01000695.1
NZ_SNSX01000031.1
NZ_LYJL01000104.1
NZ_RZUM01000096.1
NZ_QFYS01000037.1
NZ_LYJL01000334.1
NZ_LYJL01000178.1
NZ_QFLU01000241.1
NZ_QFLX01000205.1
NZ_QFLM01000101.1
NW_007291764.1
NZ_LYJL01000832.1
NW_010303521.1
NW_007288929.1
NW_004583430.1
NZ_PYWB01000045.1
NZ_PYWB01000043.1
NZ_NBOF01000047.1
NZ_NBOF01000046.1
NZ_PYWB01000044.1
NW_017591102.1
NW_001824404.1
NZ_NQKA01000015.1
NZ_PYPZ01000670.1
NZ_QCXU01000230.1
NZ_QJUR01000052.1
NZ_UVXY01000568.1
NZ_UVXY01000350.1
NZ_ABVX01000842.1
NW_021021475.1
NW_021022314.1
NW_007290952.1
NW_018004556.1
NW_018018494.1
NW_018015026.1
NW_018014385.1
NW_018013483.1
NW_017998615.1
NW_017998986.1
NW_017997644.1
NW_018010759.1
NZ_FLZM01000318.1
NZ_FLZF01000234.1
NZ_FREK01000432.1
NZ_FRYB01000432.1
NW_006782302.1
NW_006776762.1
NW_013656244.1
NW_013656470.1
NW_002210678.1
NW_002211144.1
NW_002212847.1
NW_002227960.1
NW_011284578.1
NW_011276449.1
NZ_MCOX01000055.1
NZ_QFLT01000193.1
NZ_QFLT01000068.1
NW_021020938.1
NW_021798710.1
NW_019677692.1
NZ_FSSG02000003.1
NZ_UVXY01000610.1
NZ_QNGS01000170.1
NZ_QNGP01000447.1
NZ_LRRO01000675.1
NZ_LRRO01000403.1
NZ_LQZZ01000634.1
NZ_LRRO01001364.1
NZ_LQZZ01001129.1
NZ_LQZZ01000532.1
NZ_LRRO01001779.1
NZ_LQZZ01000513.1
NZ_LQZZ01000063.1
NZ_LQZZ01000740.1
NZ_LQZZ01000004.1
NZ_LRRO01001516.1
NZ_LQZZ01000898.1
NZ_LQZZ01000929.1
NZ_LRRO01000715.1
NW_021809728.1
NZ_MRAA01000069.1
NZ_FLYT01000403.1
NZ_FLZB01000415.1
NZ_AJXJ01000364.1
NZ_AJXJ01000302.1
NZ_AJXH01000306.1
NZ_AJXG01000330.1
NZ_BGNB01000145.1
NW_008877292.1
NZ_BFCU01000374.1
NZ_CGZQ01000102.1
NZ_JPQD01000184.1
NZ_UIIL01000164.1
NZ_QESC01000162.1
NZ_PTJK01000102.1
NZ_MPTF01000095.1
NZ_CVWE01000791.1
NZ_MRAA01000086.1
NZ_UTGY01000092.1
NZ_NBAO01000293.1
NZ_CMKS01000072.1
NZ_LPWV01000069.1
NW_011507921.1
NW_017383991.1
NZ_PDGJ01000257.1
NZ_NKLR01000215.1
NZ_QLAP01000124.1
NZ_SATR01000243.1
NZ_SEHG01000187.1
NZ_REEZ01000057.1
NZ_LZGD01000003.1
NW_017491825.1
NW_020638936.1
NW_001916170.1
NW_003214330.1
NW_021018703.1
NW_013656086.1
NW_013655371.1
NW_013655857.1
NW_013655943.1
NW_013656578.1
NW_006771301.1
NW_006773977.1
NW_006780354.1
NW_006792322.1
NW_020187567.1
NW_001509693.1
NW_014596667.1
NW_021792449.1
NZ_LYMJ01000097.1
NW_016072317.1
NW_016076900.1
NW_016077077.1
NW_016072285.1
NW_016076702.1
NW_015496753.1
NW_015497846.1
NW_016076376.1
NW_016069514.1
NW_016069508.1
NW_016035970.1
NW_016035968.1
NW_016035967.1
NW_016035966.1
NW_016082560.1
NW_016066371.1
NW_016035965.1
NW_016035964.1
NW_016035958.1
NW_016035957.1
NW_016035763.1
NW_016035350.1
NW_016035331.1
NZ_LYUD01000160.1
NZ_LIAA01000025.1
NW_016075006.1
NW_016070523.1
NW_016075004.1
NW_016070218.1
NW_016074897.1
NW_016072862.1
NW_016074656.1
NW_016074655.1
NW_019412273.1
NW_001851902.1
NZ_CDFS01000088.1
NW_021777435.1
NW_006783422.1
NW_006776898.1
NW_006789516.1
NW_016070403.1
NW_016227977.1
NZ_UNSO01000026.1
NZ_PYPV01000215.1
NZ_UIJI01000208.1
NZ_UIKK01000287.1
NZ_NPOA01000042.1
NZ_UVXY01000519.1
NZ_BGLU01000147.1
NZ_PVDJ01000069.1
NZ_FLQG01000075.1
NZ_FLZH01000315.1
NZ_QNGQ01000100.1
NZ_PTOK01000123.1
NW_019415911.1
NW_019414790.1
NW_019415622.1
NW_019415312.1
NW_016070041.1
NW_016076673.1
NW_016070037.1
NW_016074611.1
NW_006783420.1
NW_006783401.1
NW_006783233.1
NW_006783211.1
NZ_RXOS01000033.1
NZ_FLZL01000590.1
NZ_FLZF01000361.1
NZ_FLZL01000515.1
NZ_FLZL01000724.1
NW_001850696.1
NZ_FLZL01000679.1
NW_011292124.1
NW_001509428.1
NW_021021772.1
NZ_QPHZ01000262.1
NW_011284622.1
NW_010298329.1
NW_007290638.1
NW_007288010.1
NW_009955851.1
NW_021759379.1
NW_021775998.1
NW_017253167.1
NW_017996861.1
NW_018001885.1
NW_007289248.1
NW_007288749.1
NZ_PSZA01000069.1
NZ_MRAA01000084.1
NZ_MRAA01000080.1
NW_006782195.1
NW_006773394.1
NW_006773134.1
NW_006781987.1
NW_021806402.1
NW_018390157.1
NW_018391119.1
NZ_MRAA01000095.1
NZ_MRAA01000112.1
NZ_QNGP01000222.1
NZ_AJXJ01000298.1
NZ_AJXJ01000931.1
NZ_AJXJ01000824.1
NW_018005648.1
NW_018009712.1
NW_017994442.1
NW_018001768.1
NW_018017396.1
NW_002646054.1
NW_002632176.1
NW_002698360.1
NZ_BEBM01000045.1
NZ_BEDR01000070.1
NZ_BDZV01000119.1
NZ_BEAO01000119.1
NZ_BEBW01000065.1
NZ_BDYY01000032.1
NW_003305120.1
NZ_RJAC01000116.1
NW_017923337.1
NW_006799699.1
NW_020069516.1
NW_013321261.1
NW_002713504.1
NZ_QFLV01000182.1
NZ_JYOF01000077.1
NZ_NVHV01000099.1
NZ_FRYB01000586.1
NZ_FREK01000586.1
NZ_VFRD01000097.1
NW_011938623.1
NW_011939258.1
NZ_NADW01000191.1
NZ_MTSM01000245.1
NZ_MTSM01000455.1
NZ_MDVY01000190.1
NW_019671125.1
NW_006209867.1
NZ_LYIQ01000019.1
NZ_FTZV01000466.1
NZ_NNOV01000937.1
NZ_PYQC01000326.1
NZ_CKYY01000066.1
NZ_QKVX01000010.1
NZ_NANY01000060.1
NW_019653496.1
NW_002477679.1
NW_002478287.1
NW_002479987.1
NZ_AJVN01000176.1
NW_016589507.1
NW_011234050.1
NW_016810505.1
NW_017738003.1
NW_016030585.1
NW_019675794.1
NW_019683197.1
NW_021808104.1
NW_018010048.1
NW_007291526.1
NW_007294182.1
NW_018005318.1
NW_018000974.1
NW_017995006.1
NW_018012857.1
NW_018009649.1
NW_007292685.1
NW_010344156.1
NW_002477017.1
NZ_RAWR01000576.1
NW_021801035.1
NW_013394161.1
NW_011124835.1
NW_011165446.1
NW_011147021.1
NW_001850372.1
NW_011146899.1
NW_011146898.1
NW_011146897.1
NW_016859703.1
NW_011146887.1
NW_011140287.1
NW_011949460.1
NW_020189861.1
NW_020189809.1
NW_007287765.1
NW_009956687.1
NW_010587014.1
NW_007293816.1
NW_008989760.1
NZ_LYGQ01000022.1
NZ_LYFU01000121.1
NZ_BADM01000750.1
NZ_LYFU01000039.1
NZ_LYGU01000075.1
NZ_FPMQ01000057.1
NZ_FPLR01000007.1
NZ_FQLP01000019.1
NZ_FQLP01000026.1
NZ_FPLR01000164.1
NW_011124866.1
NW_011247715.1
NZ_FLZB01000176.1
NZ_FWEH01000196.1
NZ_BFCK01000726.1
NW_010819326.1
NZ_QPHZ01000722.1
NZ_LIVN01000543.1
NW_019226954.1
NW_016866265.1
NW_019125286.1
NW_019141669.1
NW_019114308.1
NW_019114910.1
NW_018008790.1
NW_018008891.1
NW_018008661.1
NW_017997764.1
NW_013655469.1
NW_159659.1
NZ_QPHN01000084.1
NZ_BFCN01000244.1
NZ_BFDG01000150.1
NZ_BFDB01000203.1
NZ_BFCW01000121.1
NZ_CVNS01000007.1
NZ_FQSZ01000004.1
NZ_FPIL01000028.1
NZ_CJFD01000063.1
NZ_CGMO01000067.1
NZ_MTHU01000304.1
NZ_UCML01000106.1
NZ_UCNB01000156.1
NZ_UCNE01000043.1
NZ_BFCN01000141.1
NZ_CGUB01000059.1
NZ_CVGD01000067.1
NZ_BFCL01000151.1
NZ_UCMT01000100.1
NZ_BFDB01000226.1
NZ_FQLG01000009.1
NZ_BFCL01000145.1
NZ_BFCN01000404.1
NZ_PSNH01000256.1
NZ_BFDG01000144.1
NZ_CVNP01000016.1
NZ_CVGD01000073.1
NZ_CVGD01000070.1
NZ_CGUB01000060.1
NZ_QPHN01000081.1
NZ_CGMO01000073.1
NZ_BFCW01000150.1
NZ_BGNE01000160.1
NZ_BFDB01000198.1
NZ_BFCN01000190.1
NZ_CVNS01000011.1
NZ_QPHZ01000067.1
NZ_BFCN01000236.1
NZ_CVNL01000013.1
NZ_UCMQ01000136.1
NW_016658265.1
NW_015969480.1
NW_016653729.1
NZ_AJXJ01000552.1
NZ_AJXJ01000809.1
NZ_AJXJ01000912.1
NZ_AJXJ01000275.1
NZ_AJXJ01000750.1
NZ_AJXJ01000429.1
NZ_NADW01000175.1
NZ_NADW01000267.1
NZ_NADT01000216.1
NZ_QFXK01000061.1
NZ_NSBL01000113.1
NW_004583051.1
NW_004584327.1
NW_004583085.1
NW_004607941.1
NW_004583063.1
NZ_MOBT01000016.1
NZ_VCNP01000061.1
NW_017540533.1
NZ_SBLD01000147.1
NZ_LYFA01000152.1
NZ_SBLD01000076.1
NZ_NKJM01000428.1
NZ_NKJM01000594.1
NZ_NKJM01000392.1
NZ_NKJM01000412.1
NZ_NKKK01000115.1
NZ_SISF01000012.1
NZ_NKJM01000220.1
NZ_NKJM01000379.1
NZ_SBLD01000126.1
NZ_NKJM01000420.1
NZ_NKJM01000264.1
NZ_NKJM01000162.1
NW_008705384.1
NZ_JNHN01000070.1
NW_008705362.1
NW_008705321.1
NW_011284923.1
NZ_PQBO01000410.1
NW_013618341.1
NZ_PQBL01000336.1
NZ_PQBO01000483.1
NZ_BHCX01000014.1
NZ_PQBL01000267.1
NW_003001883.1
NW_003019120.1
NW_018017602.1
NW_018005725.1
NW_018015607.1
NW_017997082.1
NW_018000682.1
NW_002998506.1
NW_003019730.1
NW_003019669.1
NW_002997141.1
NZ_QFMA01000309.1
NZ_QFMG01000854.1
NZ_QFMS01000169.1
NZ_QFLX01000992.1
NZ_MBRO01000262.1
NZ_NRMA01000406.1
NZ_MBRZ01000159.1
NZ_QFMA01000341.1
NZ_QFMR01000897.1
NZ_QFME01001043.1
NZ_NRNV01000123.1
NZ_NRMJ01000087.1
NZ_NRMK01000441.1
NZ_MBRY01000377.1
NZ_MBRT01000528.1
NZ_MBRP01000243.1
NZ_NCWY01000129.1
NZ_NCWS01000095.1
NZ_FLMB01000184.1
NZ_FLMD02000297.1
NZ_FLMD02000294.1
NZ_FLMD02000246.1
NZ_FLMD02000241.1
NZ_FLMD02000238.1
NZ_FLMD02000232.1
NZ_FLMD02000171.1
NW_001915898.1
NW_001915935.1
NZ_CVJT01000024.1
NZ_RJJX01000066.1
NZ_RXZH01000048.1
NW_894667.1
NW_017167759.1
NW_017141948.1
NW_017139969.1
NW_017157441.1
NW_017165057.1
NW_017173639.1
NZ_BFCT01000172.1
NZ_LDZX01000111.1
NZ_MTIA01000353.1
NZ_RCGL01000073.1
NZ_NIVI01000077.1
NZ_POGC01000280.1
NW_006792147.1
NW_006797452.1
NW_006789665.1
NW_006775952.1
NW_006793638.1
NW_003020063.1
NW_017604156.1
NW_021810182.1
NW_016897685.1
NW_021022972.1
NW_016885783.1
NW_016860123.1
NW_011949555.1
NZ_ADAN01000040.1
NZ_QGHH01000871.1
NZ_QWUX01000108.1
NZ_SJDS01000124.1
NW_006779106.1
NW_006778974.1
NW_011236471.1
NW_011229295.1
NW_011284743.1
NW_011292641.1
NW_011140478.1
NW_011301993.1
NW_892365.1
NW_011626930.1
NW_018003266.1
NW_018002681.1
NW_018000822.1
NW_017994686.1
NW_017999392.1
NW_018011172.1
NW_018001557.1
NZ_UTRS01000057.1
NZ_NKRB01000124.1
NZ_FLZM01000624.1
NZ_FLZB01000302.1
NZ_FLZM01000796.1
NZ_FLZB01000329.1
NZ_FLYT01000289.1
NZ_FLZM01000344.1
NZ_FLZB01000171.1
NZ_FLYT01000296.1
NZ_FLZM01000590.1
NZ_UTRS01000097.1
NZ_FLZM01000305.1
NZ_FLYT01000259.1
NZ_FLZM01000580.1
NW_021137013.1
NW_021132732.1
NW_021137232.1
NZ_MKXF01000399.1
NW_011646130.1
NZ_BEAF01000041.1
NZ_MSRF01000339.1
NW_016650312.1
NW_016656233.1
NW_016659038.1
NW_016655039.1
NW_016654411.1
NW_016640613.1
NW_013410499.1
NW_021135628.1
NW_003316281.1
NW_020311632.1
NW_016126753.1
NW_020311795.1
NW_020311866.1
NW_016140179.1
NW_019659034.1
NW_019667027.1
NW_019657944.1
NW_006777897.1
NW_006785013.1
NW_006792956.1
NW_006797596.1
NW_006779331.1
NW_006797744.1
NW_006790443.1
NW_006791625.1
NW_006782353.1
NW_006794151.1
NZ_FTZV01000480.1
NZ_CKYY01000079.1
NZ_PYPV01000204.1
NZ_VHOB01000107.1
NZ_CQSC01000311.1
NZ_QLYV01000035.1
NZ_QPHP01000422.1
NZ_QLYV01000022.1
NZ_SWCU01000080.1
NZ_QLAN01000146.1
NW_014595370.1
NZ_UVXY01000469.1
NZ_UVXY01000454.1
NZ_CMHF01000089.1
NZ_UVXY01000408.1
NZ_NGBN01000091.1
NZ_BFCK01000852.1
NZ_CMHC01000057.1
NW_021803974.1
NW_018003526.1
NW_018002160.1
NW_018005350.1
NW_017999197.1
NW_017995491.1
NW_018000473.1
NW_018012575.1
NW_017998093.1
NW_017992006.1
NZ_VCHY01000084.1
NW_011146709.1
NW_011271682.1
NW_011274432.1
NW_011230535.1
NW_011257952.1
NW_011247543.1
NW_011293192.1
NW_003127152.1
NW_011292948.1
NW_011232010.1
NW_011236556.1
NW_011135709.1
NW_011279374.1
NW_011284718.1
NW_011233805.1
NW_011234039.1
NW_011279737.1
NW_011279920.1
NW_003139437.1
NW_011284493.1
NZ_QFLU01000801.1
NZ_FLZL01000609.1
NZ_UVXY01000258.1
NZ_UTQG01000002.1
NZ_UNSO01000052.1
NZ_UVXY01000293.1
NZ_FWDR01000228.1
NZ_CDFS01000270.1
NZ_PYPZ01000445.1
NZ_BFCU01000293.1
NZ_UIMC01000210.1
NZ_UVXY01000142.1
NZ_FLZL01000200.1
NZ_LVEB01000154.1
NZ_FLZL01000544.1
NZ_SDSG01000098.1
NZ_PYPV01000243.1
NZ_FLQM01000077.1
NZ_UILI01000175.1
NZ_CDFS01000216.1
NZ_UYIH01000034.1
NZ_CABFKT010000069.1
NZ_FUVT01000335.1
NZ_UIJP01000198.1
NZ_QNGY01000058.1
NW_011949762.1
NW_011952949.1
NZ_NCXF01000057.1
NW_017989289.1
NW_011240605.1
NW_011505565.1
NW_011279856.1
NW_011165457.1
NW_011505276.1
NW_016883254.1
NW_016810935.1
NW_021135878.1
NW_020095400.1
NW_020094893.1
NW_006769353.1
NW_006774029.1
NW_006788187.1
NW_006789171.1
NW_006790736.1
NZ_QNGS01000147.1
NZ_QNGQ01000053.1
NZ_SLTR01000232.1
NZ_QNGT01000211.1
NW_020311784.1
NZ_NTTD01000154.1
NZ_NHPK02000467.1
NZ_QNUR01000460.1
NZ_AGFQ01000149.1
NW_016237336.1
NW_016221322.1
NW_016226151.1
NW_016241722.1
NW_016238637.1
NW_016242713.1
NW_016221125.1
NW_016035603.1
NW_006790030.1
NW_006796342.1
NW_006798209.1
NW_006796988.1
NW_006781154.1
NW_010371807.1
NW_010379026.1
NW_010370943.1
NW_010373693.1
NW_010374075.1
NW_006789423.1
NW_015961910.1
NW_006776415.1
NW_013656172.1
NW_020142139.1
NZ_QLNR01000172.1
NZ_LYFV01000342.1
NZ_PTOG01000119.1
NZ_PTOG01000116.1
NW_019667326.1
NW_020208767.1
NW_019666405.1
NW_020207017.1
NW_020206689.1
NW_020208042.1
NW_020208779.1
NW_019660613.1
NW_019668731.1
NW_019670846.1
NW_019669558.1
NW_019667711.1
NW_019667781.1
NW_019657593.1
NW_019671542.1
NW_019671030.1
NW_020208503.1
NW_020208777.1
NW_020208391.1
NW_019667254.1
NW_019656850.1
NW_020207478.1
NW_020206993.1
NW_019665209.1
NW_020208824.1
NW_020208286.1
NW_020205203.1
NW_020208221.1
NW_020208028.1
NW_019670175.1
NW_020205241.1
NW_020207087.1
NW_020207000.1
NW_020207662.1
NW_020207531.1
NW_019654022.1
NW_019669497.1
NW_020208828.1
NW_019669867.1
NW_020208092.1
NW_020207830.1
NZ_QAPE01000039.1
NZ_QAPE01000037.1
NW_020140221.1
NW_020137585.1
NW_020136889.1
NW_020139806.1
NW_020137569.1
NW_014542859.1
NW_015967335.1
NW_016654247.1
NW_007553979.1
NW_016647828.1
NW_016643515.1
NW_016634113.1
NW_016634677.1
NW_007572403.1
NZ_BFCN01000525.1
NZ_BFCN01000531.1
NZ_DS990304.1
NW_001818615.1
NW_001818901.1
NW_001818981.1
NW_010347159.1
NW_010342756.1
NW_010346121.1
NW_007316909.1
NZ_FXZN01000136.1
NZ_FLZB01000409.1
NZ_FLYT01000133.1
NZ_FLYT01000276.1
NZ_FLZB01000179.1
NW_018012871.1
NW_017995911.1
NW_017998601.1
NW_018011875.1
NW_018019705.1
NW_018015563.1
NW_017999098.1
NW_017993419.1
NZ_KE356185.1
NZ_KE360035.1
NZ_FPLY01000004.1
NZ_KE359863.1
NZ_KE359984.1
NZ_KE355595.1
NZ_KE359637.1
NZ_KE355933.1
NZ_KE359849.1
NZ_KE359674.1
NZ_KE355834.1
NZ_KE355755.1
NZ_KE353302.1
NZ_KE355770.1
NZ_KE356012.1
NZ_KE353604.1
NW_016035663.1
NW_016035582.1
NW_016069851.1
NZ_UVXY01000223.1
NZ_QYJT01000050.1
NZ_PYPZ01000359.1
NW_021809795.1
NW_021793358.1
NW_006779165.1
NW_006787828.1
NW_011276413.1
NW_010924596.1
NW_019660812.1
NW_020205692.1
NW_010953227.1
NZ_LYLK01000112.1
NZ_LYLK01000070.1
NZ_LYLK01000116.1
NZ_LYLB01000009.1
NZ_LJXW01000090.1
NZ_MADJ01000062.1
NZ_FPMP01000148.1
NZ_BFCN01000411.1
NW_001850626.1
NZ_NXIQ01000118.1
NW_001850551.1
NW_001850553.1
NW_001850557.1
NW_001850562.1
NW_001850563.1
NW_001850564.1
NW_001850566.1
NW_001850569.1
NW_001850576.1
NW_001850670.1
NW_012032577.1
NW_012039362.1
NW_006775340.1
NW_006773670.1
NW_006770827.1
NW_011279461.1
NW_021779474.1
NZ_QFLX01000464.1
NW_006776018.1
NW_006777081.1
NW_011276321.1
NW_014604945.1
NW_014602971.1
NW_014616307.1
NW_014617520.1
NW_014603531.1
NW_014602415.1
NW_013985211.1
NW_015353160.1
NW_013985605.1
NW_019271583.1
NZ_ABVX01000894.1
NW_015352344.1
NW_008805059.1
NZ_AUPO01000029.1
NZ_PYPZ01000546.1
NZ_MWXE01000432.1
NW_013655756.1
NW_021807931.1
NW_016069553.1
NW_019378812.1
NW_016069775.1
NW_016074654.1
NZ_AJXJ01000852.1
NZ_AJXJ01000696.1
NZ_AJXI01000186.1
NZ_AJXH01000323.1
NZ_AJXJ01000526.1
NW_007293640.1
NW_007287456.1
NW_007289446.1
NW_007290853.1
NW_007290999.1
NW_009952823.1
NW_008747206.1
NW_008725994.1
NZ_ACUK01000180.1
NZ_LYLL01000380.1
NZ_LYLG01000273.1
NW_017848856.1
NW_017848383.1
NW_020311871.1
NW_020311574.1
NW_016141679.1
NW_016125462.1
NW_020311744.1
NW_020311602.1
NW_020311845.1
NW_020311661.1
NW_020311736.1
NW_020311715.1
NW_011269232.1
NW_011188038.1
NW_011254537.1
NW_011983223.1
NW_019450419.1
NW_019448463.1
NW_019448089.1
NZ_AYMP01000068.1
NZ_SDMA01000026.1
NZ_PSQK01000050.1
NZ_RJPC01000044.1
NZ_FPIK01000306.1
NZ_FPIL01000172.1
NZ_FPMP01000079.1
NZ_FPMP01000115.1
NZ_FLZL01001001.1
NW_019412179.1
NW_011232149.1
NW_011284334.1
NW_011165584.1
NW_011279535.1
NW_011279620.1
NW_017819283.1
NW_002997124.1
NZ_QNGQ01000117.1
NZ_QNGQ01000090.1
NZ_OVBU01000159.1
NZ_UWCV01000035.1
NZ_FLZF01000247.1
NZ_LYGQ01000007.1
NW_016627413.1
NW_018000075.1
NW_018003498.1
NW_017993320.1
NW_018001762.1
NW_007289839.1
NW_007289813.1
NW_007289782.1
NW_007289768.1
NW_019666168.1
NZ_MADH01000117.1
NW_003161465.1
NW_008580621.1
NW_003305366.1
NW_009798707.1
NW_009798275.1
NW_012156526.1
NZ_NCXF01000076.1
NW_001850477.1
NZ_RXXG01001260.1
NZ_FRRA01000023.1
NZ_RJLM01000065.1
NW_009650131.1
NZ_NPJV01000143.1
NW_001864539.1
NW_007290191.1
NZ_LYJN01000228.1
NZ_CM000737.1
NZ_MBRT01000530.1
NZ_RAWR01000490.1
NZ_MBRT01000463.1
NZ_UTRS01000127.1
NZ_FLZL01000308.1
NZ_BFCU01000230.1
NW_002997209.1
NW_003018298.1
NZ_RQSJ01000126.1
NZ_FZRL01000069.1
NZ_FLZL01000674.1
NZ_FUGZ01000037.1
NZ_UVVQ01000041.1
NZ_FUVV01000363.1
NZ_FUVV01000364.1
NZ_FUVK01000170.1
NZ_SUSS01000108.1
NZ_SEIO01000104.1
NZ_FWEH01000062.1
NW_020311655.1
NW_016894179.1
NZ_QFLP01000340.1
NW_016872487.1
NW_011301973.1
NW_017590105.1
NZ_LJRX01000911.1
NZ_NBFI01000033.1
NZ_JMIR01000077.1
NZ_PTOF01000088.1
NZ_NBFI01000031.1
NZ_NBFI01000038.1
NW_011292184.1
NW_021135759.1
NZ_FLZF01000232.1
NZ_FLZM01000461.1
NZ_FLZE01000249.1
NZ_FLYS01000166.1
NZ_FLZH01000303.1
NZ_FSSG02000006.1
NW_010292719.1
NW_007287804.1
NW_009954430.1
NW_009956028.1
NW_007293485.1
NW_010324818.1
NW_010298427.1
NW_007291048.1
NW_007293434.1
NW_007292472.1
NZ_FLZE01000282.1
NZ_FLYS01000158.1
NZ_FLZM01001014.1
NZ_FLZH01000345.1
NW_003003048.1
NW_003003722.1
NW_003019832.1
NW_003010209.1
NW_003017250.1
NW_003014193.1
NW_003013397.1
NW_008742933.1
NW_008726814.1
NW_008744232.1
NW_019413282.1
NW_017999168.1
NW_017994844.1
NW_018002569.1
NW_018008443.1
NW_018009759.1
NW_018012102.1
NW_018014267.1
NW_003316290.1
NW_003316867.1
NZ_NAFH01000050.1
NW_011952910.1
NW_021806564.1
NW_021807019.1
NW_021804163.1
NW_020135202.1
NW_020135198.1
NW_020135192.1
NW_020135190.1
NW_020135178.1
NW_020135005.1
NZ_BFCN01000176.1
NZ_BFCN01000530.1
NZ_BFCN01000312.1
NW_045074.1
NW_163617.1
NW_044867.1
NW_044539.1
NZ_QFLT01000154.1
NZ_QFRV01000334.1
NZ_QFLT01000166.1
NZ_QNGR01000155.1
NW_007292752.1
NW_007293462.1
NW_010339716.1
NW_007289104.1
NW_007294072.1
NW_007292015.1
NW_021134837.1
NW_021023764.1
NW_006202773.1
NW_006208240.1
NW_006208343.1
NW_006202051.1
NZ_UVXY01000219.1
NZ_AMSB01000235.1
NZ_AMSA01000106.1
NZ_QLNR01000232.1
NW_010300945.1
NW_010313508.1
NW_009957589.1
NW_010619431.1
NZ_FLZL01000690.1
NW_009958650.1
NW_002221221.1
NW_020311739.1
NW_016129491.1
NW_016143302.1
NW_006789976.1
NZ_JFBP01000198.1
NZ_JQZZ01000037.1
NZ_MTSM01000350.1
NZ_MTSM01000308.1
NZ_QLCQ01000237.1
NZ_SDKL01000109.1
NW_015362396.1
NW_015364166.1
NZ_AAGB01000179.1
NZ_AAGB01000056.1
NZ_AAGB01000262.1
NZ_AAGB01000450.1
NZ_AAGB01000116.1
NZ_AAGB01000203.1
NW_006792435.1
NW_006788755.1
NW_006776749.1
NW_006782591.1
NW_006780665.1
NW_006798733.1
NW_014568009.1
NW_014572366.1
NW_014567777.1
NW_014567753.1
NW_016626546.1
NW_007566106.1
NW_016637634.1
NW_016651817.1
NW_012161655.1
NW_016627334.1
NW_019468151.1
NW_019460558.1
NW_019451039.1
NW_019499810.1
NW_019471135.1
NW_019470425.1
NW_011236551.1
NW_011205194.1
NW_011126851.1
NW_011196644.1
NW_011320281.1
NW_011126853.1
NZ_QWZS01000023.1
NZ_VCHY01000170.1
NW_016588017.1
NW_016872963.1
NW_011292988.1
NW_011236498.1
NW_011236412.1
NW_011953038.1
NW_018004234.1
NW_018015042.1
NW_017997367.1
NW_161074.1
NZ_FLMB01000116.1
NZ_BEAO01000122.1
NZ_NIYP01000034.1
NZ_BEDJ01000033.1
NZ_BEAF01000050.1
NZ_BEAO01000071.1
NZ_BEAU01000070.1
NW_160098.1
NW_021132631.1
NW_019226999.1
NW_006787468.1
NW_006773263.1
NZ_VAMP01000158.1
NZ_VAMQ01000075.1
NZ_BGRS01000105.1
NW_006770511.1
NW_006785004.1
NW_016037560.1
NW_019152407.1
NW_006791135.1
NW_006772392.1
NW_015455061.1
NW_015455848.1
NW_017996957.1
NW_018000176.1
NW_017995955.1
NW_018010526.1
NW_018008745.1
NZ_CDGH01000158.1
NW_021839729.1
NW_001949187.1
NW_021843769.1
NW_012085048.1
NW_012043645.1
NW_012034168.1
NW_011285292.1
NW_011276471.1
NW_011302019.1
NW_011230406.1
NW_011285340.1
NW_016887054.1
NW_011233986.1
NW_011292624.1
NW_011234142.1
NW_016868550.1
NW_011230414.1
NW_011291849.1
NW_011236600.1
NW_020185839.1
NW_020186343.1
NW_020186063.1
NW_011302338.1
NW_011247677.1
NZ_BIJQ01000075.1
NZ_MPTV01000111.1
NZ_BAYQ01000073.1
NZ_UILM01000170.1
NZ_PYPZ01000641.1
NZ_UUGD01000003.1
NZ_UILM01000161.1
NZ_UTRS01000112.1
NZ_UIMO01000159.1
NW_016646691.1
NW_016632296.1
NW_016645750.1
NZ_PTNV01000080.1
NZ_MBQF01000039.1
NZ_PNET01000131.1
NZ_MAYB01000044.1
NZ_NADT01000197.1
NW_017488132.1
NW_017486162.1
NW_017490580.1
NW_017489695.1
NW_017487291.1
NW_017485193.1
NW_017488158.1
NW_017460128.1
NZ_UWDT01000005.1
NW_018008302.1
NZ_UIHX01000208.1
NZ_FUVQ01000396.1
NZ_KE355446.1
NZ_KE360012.1
NZ_KE359835.1
NZ_KE355967.1
NZ_KE360037.1
NW_011240348.1
NZ_SJCO01000356.1
NZ_SJCO01000334.1
NZ_SJCO01000314.1
NZ_SJCO01000175.1
NZ_PYQD01000198.1
NZ_PEIU01000051.1
NZ_BAFU01000110.1
NW_007291211.1
NW_010347299.1
NW_007293810.1
NZ_UIFB01000054.1
NZ_NSBL01000129.1
NZ_NSBL01000125.1
NW_018011130.1
NW_018001138.1
NW_018003768.1
NZ_LYJN01000597.1
NW_007290575.1
NW_007292817.1
NW_007293448.1
NZ_UIJC01000155.1
NZ_FREK01000319.1
NZ_FRYB01000319.1
NZ_SWFJ01000024.1
NZ_OVCU01000193.1
NZ_FLZB01000383.1
NW_013345913.1
NW_020138057.1
NW_020138050.1
NW_020138037.1
NW_020138029.1
NW_020137093.1
NW_011949246.1
NW_011949411.1
NZ_QFKQ01000052.1
NZ_RDSB01000220.1
NZ_SJCO01000311.1
NZ_QFLI01000190.1
NZ_SPPZ01000176.1
NZ_LVFB01000064.1
NZ_LVET01000049.1
NZ_NACE01000063.1
NZ_FXYJ02000057.1
NZ_PPEC01000032.1
NZ_UIIS01000150.1
NZ_ABGO01000801.1
NZ_FLZM01000634.1
NW_014601088.1
NW_014602755.1
NW_014631568.1
NZ_POHU01000928.1
NW_020139943.1
NW_020139513.1
NZ_VAMF01000123.1
NZ_PDOH01000044.1
NZ_RHGE01000257.1
NZ_AJXJ01000649.1
NZ_AJXJ01000505.1
NZ_AJXJ01000910.1
NZ_AJXJ01000434.1
NW_016046905.1
NW_009464234.1
NW_016035317.1
NW_016069621.1
NZ_SNTZ01000059.1
NW_010343049.1
NW_010346903.1
NW_010614805.1
NW_008262823.1
NZ_AJXJ01000956.1
NZ_AJXH01000219.1
NZ_AJXH01000076.1
NW_020137125.1
NW_020137123.1
NW_020137121.1
NW_020137114.1
NW_020137095.1
NZ_FLZL01000565.1
NZ_FLZF01000288.1
NZ_FLZM01000823.1
NZ_FLZD01000163.1
NZ_FLZF01000228.1
NZ_FLZF01000426.1
NZ_FLZH01000151.1
NZ_FLZM01000220.1
NZ_FLZE01000205.1
NZ_FLZH01000123.1
NZ_ADBE01000063.1
NZ_QFHP01000051.1
NW_021021459.1
NW_021019175.1
NZ_JDWB01000116.1
NZ_JDWB01000149.1
NZ_JDWB01000092.1
NZ_JDWB01000086.1
NW_020188039.1
NZ_AJXH01000241.1
NZ_AJXJ01000190.1
NZ_AJXJ01000882.1
NZ_AJXG01000230.1
NW_044568.1
NW_160026.1
NW_044559.1
NW_159580.1
NW_159611.1
NZ_QFML01000421.1
NZ_RQSQ01000191.1
NZ_RQSQ01000126.1
NZ_QFLT01000090.1
NW_006780956.1
NW_015455436.1
NW_015456403.1
NW_017846490.1
NZ_FPME01000103.1
NZ_FPMQ01000093.1
NZ_FQLP01000013.1
NZ_FPLR01000047.1
NZ_FPLR01000219.1
NZ_BEAU01000079.1
NZ_PDVO02000103.1
NZ_FLMA01000146.1
NZ_FLLZ01000165.1
NZ_LUXJ01000058.1
NW_011291815.1
NW_011276339.1
NW_011129077.1
NW_011236376.1
NW_021015858.1
NW_021019634.1
NW_006773390.1
NW_006793888.1
NW_006798794.1
NW_011165430.1
NW_011302457.1
NW_011123294.1
NW_011240617.1
NW_021807154.1
NW_021804486.1
NW_021017676.1
NZ_QFMO01000434.1
NW_010320520.1
NW_007292441.1
NW_007291957.1
NW_007293623.1
NW_010342076.1
NZ_SRJI01000608.1
NW_007289114.1
NW_011949197.1
NZ_CM000731.1
NW_011124854.1
NW_011124847.1
NW_011124846.1
NW_011124845.1
NW_011124843.1
NW_011247722.1
NW_011247699.1
NW_011247694.1
NW_011247687.1
NW_011247666.1
NW_011247661.1
NW_011247660.1
NW_011236784.1
NW_020339482.1
NW_020338938.1
NW_017735521.1
NW_017738040.1
NW_006797775.1
NW_006789706.1
NW_006779023.1
NW_006790374.1
NW_006789934.1
NW_006783312.1
NW_019415909.1
NZ_LFJV01000257.1
NW_007293709.1
NW_010295452.1
NW_007293220.1
NW_007293188.1
NW_007288556.1
NW_007294071.1
NW_007288951.1
NZ_VAMN01000095.1
NW_019413906.1
NW_019412917.1
NZ_ADBF01000105.1
NW_016872989.1
NW_017591703.1
NW_001842710.1
NW_007293682.1
NW_017991091.1
NW_017994019.1
NW_017999415.1
NW_018000382.1
NW_020136976.1
NW_020136093.1
NW_020134396.1
NW_020135283.1
NW_017385076.1
NZ_UVXY01000026.1
NZ_FLZL01000485.1
NW_006769687.1
NW_006779286.1
NW_019681647.1
NW_019677437.1
NW_019674586.1
NZ_BFCN01000365.1
NZ_FQLG01000017.1
NZ_FQLM01000009.1
NZ_CVNP01000020.1
NZ_FPIH01000115.1
NZ_FPMM01000020.1
NW_007548929.1
NZ_NPJV01000244.1
NZ_DS990302.1
NZ_DS990301.1
NZ_DS990288.1
NZ_DS990319.1
NZ_CVNP01000035.1
NZ_BFCN01000418.1
NZ_BFCN01000394.1
NZ_QFMT01000663.1
NW_016589090.1
NW_011146903.1
NW_017823580.1
NW_017819454.1
NW_011948528.1
NW_011950539.1
NW_016588506.1
NW_016588502.1
NW_002996431.1
NW_002996444.1
NW_002996445.1
NZ_MVGI01000929.1
NZ_PGKY01000238.1
NZ_FLYY01000172.1
NZ_FVVM01000047.1
NZ_MVGI01000931.1
NZ_LSLX01000103.1
NZ_QEGL01000055.1
NZ_MDCX01000246.1
NZ_LRUW01000002.1
NZ_JYIC01000273.1
NZ_MLKV01000041.1
NZ_MIWY01000112.1
NZ_RHVE01000164.1
NZ_NXAA01000093.1
NZ_NWYF01000129.1
NZ_JJMJ01000278.1
NZ_QANL01000111.1
NZ_JUIA01000053.1
NZ_RJNN01000069.1
NZ_QURY01000047.1
NZ_LALH01000177.1
NZ_RJPC01000091.1
NZ_FRYA01000286.1
NZ_FREJ01000286.1
NZ_CLUK01000053.1
NZ_FVKT01000021.1
NZ_BGNB01000171.1
NZ_CMIH01000036.1
NZ_BCMN01000073.1
NZ_QEJZ01000114.1
NZ_QLCN01000189.1
NZ_SDUD01000070.1
NZ_NIRA01000127.1
NZ_PSSN01000022.1
NZ_NUUR01000242.1
NW_011967324.1
NW_021763125.1
NZ_SJCO01000185.1
NW_020138234.1
NW_020141921.1
NW_020135320.1
NW_021023557.1
NZ_FLZM01000948.1
NZ_FLZM01000878.1
NZ_FLZM01001001.1
NZ_FLZM01000977.1
NW_008740447.1
NW_008738840.1
NZ_BIJQ01000081.1
NW_011503090.1
NZ_SATR01000343.1
NW_021769036.1
NW_021767250.1
NW_021762005.1
NW_021775632.1
NW_021771501.1
NW_164538.1
NW_015154325.1
NZ_AJXJ01000873.1
NZ_PTOE01000078.1
NZ_AJXG01000243.1
NZ_AJXJ01000220.1
NZ_QFMR01000934.1
NZ_QFMG01000886.1
NZ_QFMR01000929.1
NR_120277.1
NR_120218.1
NR_155962.1
NR_111063.1
NR_137090.1
NR_147441.1
NR_148092.1
NR_111705.1
NR_153202.1
NR_121356.1
NR_147444.1
NR_148114.1
NR_120217.1
NR_154471.1
NR_119958.1
NR_119916.1
NR_119865.1
NR_155367.1
NR_163346.1
NR_153943.1
NR_163342.1
NR_154045.1
NR_153986.1
NR_153942.1
NR_153944.1
NR_154215.1
NR_160385.1
NR_155956.1
NR_154104.1
NR_163330.1
NR_153587.1
NR_153586.1
NR_154739.1
NR_158861.1
NR_156293.1
NR_154530.1
NR_155702.1
NR_154981.1
NR_153229.1
NR_132039.1
NR_155636.1
NR_119518.1
NR_119521.1
NR_103587.1
NR_111757.1
NR_153938.1
NR_119517.1
NR_153935.1
NR_153936.1
NR_153937.1
NR_158862.1
NR_120216.1
NR_138014.1
NR_137974.1
NR_156401.1
NR_155339.1
NR_155082.1
NR_156616.1
NR_137138.1
NR_145347.1
NR_077168.1
NR_132040.1
NR_156276.1
NR_159044.1
NR_158418.1
NR_119392.1
NR_156571.1
NR_160439.1
NR_132041.1
NR_111187.1
NR_137757.1
NR_145135.1
NR_156366.1
NR_111636.1
NR_119397.1
NR_119399.1
NR_120003.1
NR_154238.1
NR_156375.1
NR_136992.1
NR_160485.1
NR_160340.1
NR_138379.1
NR_119398.1
NR_119749.1
NR_154015.1
NR_156321.1
NR_159048.1
NR_160396.1
NR_111667.1
NR_111665.1
NR_136121.1
NR_136122.1
NR_159623.1
NR_136123.1
NR_159555.1
NR_163786.1
NR_111680.1
NR_119748.1
NR_137726.1
NR_154909.1
NR_132095.1
NR_132096.1
NR_155978.1
NR_154379.1
NR_111491.1
NR_111490.1
NR_111489.1
NR_111492.1
NR_119404.1
NR_158379.1
NR_159049.1
NR_161068.1
NR_111013.1
NR_119747.1
NR_136108.1
NR_136097.1
NR_136110.1
NR_121355.1
NR_111320.1
NR_119403.1
NR_158326.1
NR_111012.1
NR_137074.1
NR_154980.1
NR_111147.1
NR_160059.1
NR_136124.1
NR_155979.1
NR_119405.1
NR_153559.1
NR_152469.1
NR_156002.1
NR_160338.1
NR_119488.1
NR_161145.1
NR_155885.1
NR_155879.1
NR_155874.1
NR_155980.1
NW_021168062.1
NR_155882.1
NR_155884.1
NR_155876.1
NR_155883.1
NR_137780.1
NR_119983.1
NR_138318.1
NR_160070.1
NR_155880.1
NR_111148.1
NR_155975.1
NR_155976.1
NR_155878.1
NR_156364.1
NR_137111.1
NR_161058.1
NR_155877.1
NR_132005.1
NR_111719.1
NR_163339.1
NR_163368.1
NR_152981.1
NR_147648.1
NR_158852.1
NR_111150.1
NR_121300.1
NR_132003.1
NR_159000.1
NR_132006.1
NR_156402.1
NR_111146.1
NR_111158.1
NR_137584.1
NR_132074.1
NR_154626.1
NR_154008.1
NR_154102.1
NR_111259.1
NR_160057.1
NR_160058.1
NR_111069.1
NR_154376.1
NR_119489.1
NR_132004.1
NR_111792.1
NR_132901.1
NR_154627.1
NR_154707.1
NR_154079.1
NR_154080.1
NR_137763.1
NR_159067.1
NR_137027.1
NR_120244.1
NR_153558.1
NR_160371.1
NR_160140.1
NR_155612.1
NR_155875.1
NR_154252.1
NR_137543.1
NR_156382.1
NR_158441.1
NR_160380.1
NR_163321.1
NR_144926.1
NR_154807.1
NR_155886.1
NR_137541.1
NR_157482.1
NR_156202.1
NR_137971.1
NR_160375.1
NR_136995.1
NR_154804.1
NR_154806.1
NR_160376.1
NR_145337.1
NR_077156.1
NR_155881.1
NR_103658.1
NR_163367.1
NR_159766.1
NR_119642.1
NR_155647.1
NR_156381.1
NR_163783.1
NR_119460.1
NR_111262.1
NR_155248.1
NR_155219.1
NR_156346.1
NR_111851.1
NR_156600.1
NR_157452.1
NR_156601.1
NR_154034.1
NR_160365.1
NR_160361.1
NR_160153.1
NR_132802.1
NR_120282.1
NR_153899.1
NR_155132.1
NR_160135.1
NR_137542.1
NR_136968.1
NR_160237.1
NR_132892.1
NR_160073.1
NR_151841.1
NR_158942.1
NR_160362.1
NR_160369.1
NR_157460.1
NR_160368.1
NR_160071.1
NR_145268.1
NR_111285.1
NR_120278.1
NR_132870.1
NR_154165.1
NR_154188.1
NR_159065.1
NR_163502.1
NR_160218.1
NR_159066.1
NR_160363.1
NR_160632.1
NR_160391.1
NR_160065.1
NR_157446.1
NR_153562.1
NR_137973.1
NR_145200.1
NR_160645.1
NR_159787.1
NR_153597.1
NR_137991.1
NR_137144.1
NR_132923.1
NR_160377.1
NR_120284.1
NR_154797.1
NR_159839.1
NR_111167.1
NR_160364.1
NR_136974.1
NR_160229.1
NR_160367.1
NR_154516.1
NR_154517.1
NR_135931.1
NR_120126.1
NR_154643.1
NR_156380.1
NR_161148.1
NR_159633.1
NR_154688.1
NR_161147.1
NR_163779.1
NR_121206.1
NR_121545.1
NR_154316.1
NR_154515.1
NR_119568.1
NR_156250.1
NR_138001.1
NR_111149.1
NR_153646.1
NR_155609.1
NR_111086.1
NR_154473.1
NR_158934.1
NR_119620.1
NR_111830.1
NR_158869.1
NR_154090.1
NR_119426.1
NR_154722.1
NR_136952.1
NR_153211.1
NR_160378.1
NR_144916.1
NR_111791.1
NR_158814.1
NR_147316.1
NR_137933.1
NR_160560.1
NR_154512.1
NR_159613.1
NR_155904.1
NR_160247.1
NR_153217.1
NR_161144.1
NR_147436.1
NR_121302.1
NR_158327.1
NR_154956.1
NR_159767.1
NR_145230.1
NR_145201.1
NR_147319.1
NR_153969.1
NR_153206.1
NR_136951.1
NR_137108.1
NR_154805.1
NR_144914.1
NR_163776.1
NR_160094.1
NR_147651.1
NR_147317.1
NR_119621.1
NR_111443.1
NR_155605.1
NR_147354.1
NR_154317.1
NR_154340.1
NR_159061.1
NR_121518.1
NR_137009.1
NR_121513.1
NR_121519.1
NR_121512.1
NR_156388.1
NR_160387.1
NR_145259.1
NR_137007.1
NR_147346.1
NR_137102.1
NR_121506.1
NR_121514.1
NR_121507.1
NR_121508.1
NR_121509.1
NR_137101.1
NR_160327.1
NR_155604.1
NR_158522.1
NR_137025.1
NR_120289.1
NR_121511.1
NR_145233.1
NR_132071.1
NR_159073.1
NR_136067.1
NR_137565.1
NR_160217.1
NR_137702.1
NR_120226.2
NR_137716.1
NR_163689.1
NR_147345.1
NR_154809.1
NR_147344.1
NR_160068.1
NR_137110.1
NR_147356.1
NR_147330.1
NR_160493.1
NR_121552.1
NR_137965.1
NR_155119.1
NR_137966.1
NR_163787.1
NR_145236.1
NR_158957.1
NR_132841.1
NR_120291.1
NR_147339.1
NR_121201.1
NR_160366.1
NR_153621.1
NR_154479.1
NR_160080.1
NR_155380.1
NR_155381.1
NR_121309.1
NR_137934.1
NR_155922.1
NR_156523.1
NR_156387.1
NR_120157.1
NR_137008.1
NR_137711.1
NR_161071.1
NR_121480.1
NR_160620.1
NR_160619.1
NR_155123.1
NR_154339.1
NR_154341.1
NR_155379.1
NR_120290.1
NR_158476.1
NR_156570.1
NR_154382.1
NR_154629.1
NR_138414.1
NR_148117.1
NR_156319.1
NR_119938.1
NR_155340.1
NR_148116.1
NR_111712.1
NR_149338.1
NR_148187.1
NW_017263637.1
NW_016017401.1
NW_006775223.1
NW_006798270.1
NW_006796395.1
NW_006799556.1
NZ_QNKX01000008.1
NZ_QNKX01000002.1
NZ_QNME01000001.1
NZ_QNQJ01000001.1
NZ_QNKX01000001.1
NZ_QNME01000044.1
NZ_QNQJ01000004.1
NZ_QNKX01000020.1
NZ_QFME01000999.1
NZ_PEGA01000077.1
NZ_QFMG01000753.1
NZ_QFMR01000838.1
NZ_QFLP01000313.1
NZ_QFMA01000198.1
NZ_QFLU01000777.1
NZ_QFLX01001044.1
NZ_QFME01001041.1
NZ_NQTU01000021.1
NW_011284418.1
NW_010346478.1
NW_009650536.1
NW_007293364.1
NW_009956931.1
NW_007293000.1
NW_011122044.1
NW_011236743.1
NW_011284634.1
NW_011302452.1
NW_011302527.1
NZ_SUSS01000228.1
NW_020136080.1
NZ_FLZJ01000238.1
NZ_QPHO01000065.1
NZ_MUXB01000045.1
NZ_MSRF01000035.1
NZ_CVTB01000128.1
NZ_ABXW01000076.1
NZ_ABXW01000050.1
NZ_KB233230.1
NW_021134681.1
NZ_FREH01000254.1
NZ_FRXY01000254.1
NZ_QNGQ01000251.1
NZ_QNGR01000165.1
NW_013297795.1
NZ_LWBP01000169.1
NW_020067652.1
NW_020067788.1
NW_020073886.1
NW_020072949.1
NW_020068429.1
NW_020067069.1
NW_020094127.1
NW_013359720.1
NW_013384999.1
NW_013387037.1
NW_011276329.1
NZ_FLMD02000240.1
NW_006794001.1
NW_006772810.1
NW_006797318.1
NW_006772675.1
NW_011302353.1
NZ_NKKS01000244.1
NW_011135613.1
NW_011135602.1
NW_011236626.1
NW_011236594.1
NW_011236581.1
NW_011236549.1
NW_011236548.1
NW_021758371.1
NW_016239036.1
NW_016222888.1
NW_016242163.1
NW_016221499.1
NW_016236920.1
NW_016238170.1
NW_016227802.1
NW_016242871.1
NW_016243315.1
NW_006771618.1
NW_006797195.1
NZ_RXHZ01000243.1
NZ_FLZB01000235.1
NZ_FLYT01000192.1
NZ_FLYT01000348.1
NZ_SEMD01000052.1
NW_017845275.1
NW_016660244.1
NW_015968217.1
NW_016659428.1
NW_016611290.1
NW_016634227.1
NW_016662757.1
NW_016616339.1
NW_016650489.1
NW_016656825.1
NW_016653496.1
NW_014542485.1
NW_016620875.1
NW_016638075.1
NW_014542081.1
NZ_RHGE01000292.1
NZ_RHGE01000374.1
NZ_RJVQ01000122.1
NZ_RJJX01000063.1
NZ_PXWD01001563.1
NW_021016235.1
NW_016895246.1
NW_011135701.1
NW_011140300.1
NW_011135691.1
NW_011135742.1
NW_011236731.1
NW_016855823.1
NW_014637198.1
NW_011948980.1
NW_011948814.1
NW_011950553.1
NW_011948958.1
NW_016588261.1
NW_011284547.1
NW_011124841.1
NW_011240523.1
NW_017193267.1
NW_021800099.1
NW_002223271.1
NZ_ADBF01000076.1
NZ_VCBY01000129.1
NZ_VCCA01000010.1
NW_017110132.1
NZ_RZUM01000193.1
NZ_RZUM01000068.1
NZ_QFYS01000028.1
NZ_QHKM01000032.1
NZ_ABVX01000332.1
NZ_RZUM01000060.1
NZ_LYJL01000277.1
NZ_NRLC01000162.1
NZ_NRJX01000142.1
NZ_ACUK01000169.1
NZ_AKZK01000086.1
NZ_JH725006.1
NZ_BEDO01000017.1
NZ_BEAC01000043.1
NZ_NCWR01000081.1
NZ_QJUR01000058.1
NZ_JOSE01000102.1
NZ_LDPN01000004.1
NZ_BBSM01000414.1
NZ_KV744762.1
NZ_PXNF01000042.1
NZ_PXML01000059.1
NZ_LTAK01000008.1
NW_017126507.1
NW_008734309.1
NW_017921008.1
NZ_AERW01000497.1
NZ_QFLP01000154.1
NZ_SDVB01000040.1
NZ_LYIE01000073.1
NZ_QFLP01000285.1
NZ_QBKZ01000014.1
NW_008259076.1
NW_008257253.1
NW_008256601.1
NZ_BGRS01000097.1
NZ_BFCK01000798.1
NZ_PYPV01000107.1
NZ_CQSC01000283.1
NZ_BCMN01000090.1
NZ_FSLH01000047.1
NZ_UVVQ01000019.1
NW_017894021.1
NZ_LBMQ01000135.1
NW_021134810.1
NW_021802940.1
NW_020137759.1
NW_021018422.1
NZ_VAMP01000110.1
NZ_VAMK01000061.1
NW_017736780.1
NW_017991305.1
NW_018391342.1
NW_017994499.1
NW_012066231.1
NZ_PIXI01000071.1
NZ_QHIV01000089.1
NZ_UIKP01000159.1
NZ_LVEZ01000035.1
NW_016653251.1
NW_007565428.1
NW_015967408.1
NW_016658774.1
NW_016655159.1
NW_016648159.1
NW_016644408.1
NW_016654619.1
NW_016627036.1
NW_016637346.1
NW_016652983.1
NZ_KZ248383.1
NZ_AKZK01000230.1
NZ_AKZK01000131.1
NW_020140431.1
NW_020138413.1
NW_020135777.1
NW_011580534.1
NW_020138456.1
NW_020136651.1
NW_020142034.1
NW_020137385.1
NW_020135462.1
NW_020141793.1
NW_020139843.1
NW_017580629.1
NW_020140763.1
NW_020141029.1
NW_020134538.1
NW_020140654.1
NW_020139876.1
NW_020140598.1
NW_020136606.1
NW_016084854.1
NW_016047305.1
NW_016085138.1
NW_016084992.1
NW_017235060.1
NW_017852646.1
NW_012161157.1
NW_014544160.1
NW_014544131.1
NW_014544130.1
NW_014543839.1
NW_014543801.1
NW_014543799.1
NW_014543797.1
NW_014543785.1
NZ_SLTR01000639.1
NZ_MUYK01000052.1
NZ_NHTL01000063.1
NZ_MRTB01000091.1
NZ_FLZL01000470.1
NZ_UWCY01000199.1
NZ_BGKW01000116.1
NZ_UWCQ01000056.1
NW_021019777.1
NW_006798162.1
NW_006778982.1
NW_003019883.1
NW_003317199.1
NW_007291497.1
NW_010593666.1
NW_010347757.1
NW_007292925.1
NZ_VAMP01000097.1
NZ_AJXH01000389.1
NW_011155003.1
NZ_LYFR01000012.1
NW_008795573.1
NW_008795392.1
NW_018002472.1
NW_002802757.1
NW_016865456.1
NZ_RXZH01000180.1
NW_003317297.1
NW_020096020.1
NW_011949422.1
NW_011948966.1
NZ_QNGS01000087.1
NW_017999162.1
NW_019670997.1
NW_007287957.1
NW_010342659.1
NW_007289972.1
NZ_NKJO01000205.1
NZ_LYFA01000084.1
NZ_UWDD01000002.1
NZ_UUAO01000026.1
NZ_UIHO01000295.1
NZ_UUJG01000047.1
NZ_FWEN01000186.1
NZ_NVHU01000089.1
NW_001833551.1
NW_006798452.1
NW_006798244.1
NW_006773316.1
NW_006773528.1
NZ_RZUM01000143.1
NZ_ABVX01000577.1
NZ_ABVX01000694.1
NZ_RZUM01000043.1
NZ_RZUM01000053.1
NZ_RZUM01000057.1
NW_007293713.1
NW_007289692.1
NZ_SJCO01000305.1
NW_007292962.1
NW_018008663.1
NW_018010608.1
NW_018017643.1
NW_018002043.1
NW_017992974.1
NW_021811636.1
NZ_CDFS01000217.1
NZ_LYEX01000063.1
NZ_QGKQ01000096.1
NZ_QGKQ01000633.1
NW_016198422.1
NW_016197819.1
NW_016197766.1
NW_019675874.1
NW_019672753.1
NW_019677102.1
NW_019673261.1
NW_019673547.1
NZ_PUIX01000275.1
NW_021799264.1
NW_020135259.1
NW_016860998.1
NW_016873714.1
NW_011949132.1
NZ_PXMO01000075.1
NZ_PXMA01000077.1
NZ_RDSB01000138.1
NZ_VARO01000069.1
NW_001850577.1
NW_017997772.1
NW_003115395.1
NW_015456305.1
NW_001510386.1
NW_020798664.1
NW_001510296.1
NW_001509963.1
NW_019170275.1
NW_001510304.1
NW_001510123.1
NW_001509728.1
NW_001510462.1
NW_001510276.1
NW_001510105.1
NW_001510450.1
NW_001510418.1
NW_019173348.1
NW_001510422.1
NC_008282.1
NC_018100.1
NC_041445.1
NC_007445.1
NC_040166.1
NC_007597.1
NW_006779504.1
NW_006799234.1
NW_021806197.1
NW_011146793.1
NW_003316545.1
NW_003316454.1
NW_003318176.1
NW_006770315.1
NW_016589317.1
NZ_AFAL01000947.1
NZ_LYJN01000016.1
NZ_FLYT01000358.1
NW_011135773.1
NW_011140379.1
NW_003151155.1
NW_011135675.1
NW_011292875.1
NW_011284208.1
NW_016890275.1
NW_011135579.1
NW_011233715.1
NW_017845719.1
NW_016069849.1
NW_016076769.1
NW_016069848.1
NW_016069847.1
NW_016076857.1
NW_016069492.1
NW_007378551.1
NW_007379141.1
NW_007412996.1
NW_011274409.1
NW_011247692.1
NW_011233824.1
NW_011292629.1
NW_011232152.1
NW_006779707.1
NZ_QWLD01000023.1
NZ_FLZL01000849.1
NZ_QMDA01000147.1
NZ_FLZL01000834.1
NZ_UVXY01000485.1
NW_006790900.1
NW_011949229.1
NW_010949276.1
NW_010930953.1
NW_011949606.1
NZ_VAMM01000123.1
NZ_VAMJ01000148.1
NZ_BCOV01000029.1
NW_012040012.1
NW_012079806.1
NW_011953966.1
NW_016242484.1
NW_002998703.1
NZ_LVIO01000373.1
NZ_RCTF01000071.1
NZ_PYPZ01000584.1
NZ_UVXY01000157.1
NW_006784442.1
NW_006785745.1
NZ_RJLM01000235.1
NZ_RJLM01000233.1
NZ_RHGE01000534.1
NZ_RHGE01000239.1
NZ_NDFM01000041.1
NZ_QFFO01001432.1
NZ_NSBL01000123.1
NZ_NADW01000143.1
NZ_NADU01000258.1
NZ_QFXK01000051.1
NZ_NLEV01000098.1
NZ_NLEU01000124.1
NZ_NSBL01000117.1
NZ_SUSS01000106.1
NW_008796091.1
NW_021133443.1
NZ_FPMM01000089.1
NZ_FPIK01000328.1
NW_016901690.1
NW_007291873.1
NW_007293522.1
NW_007292639.1
NW_007289281.1
NW_010345641.1
NW_007294189.1
NZ_SJCO01000240.1
NW_010344010.1
NW_010335801.1
NW_007293885.1
NW_007288736.1
NW_007289401.1
NZ_LYJN01000310.1
NW_020188320.1
NZ_BDZV01000052.1
NW_004583237.1
NW_002999912.1
NW_002996506.1
NW_003016426.1
NW_003019613.1
NW_003019335.1
NW_003003123.1
NW_003019557.1
NW_002999516.1
NW_020134868.1
NW_020139465.1
NZ_KE359743.1
NZ_JDWB01000062.1
NW_006787030.1
NW_018005264.1
NW_020068991.1
NW_011279459.1
NW_011285443.1
NW_015962005.1
NC_030086.1
NW_010817638.1
NW_011126763.1
NW_011132033.1
NW_016898005.1
NW_011132026.1
NW_017814680.1
NW_021759866.1
NW_016143034.1
NW_020311709.1
NW_021137585.1
NW_021133934.1
NW_021135065.1
NW_021136927.1
NW_021137532.1
NW_021135387.1
NW_021133466.1
NZ_LUUE01000124.1
NW_019666526.1
NW_020136611.1
NW_020134843.1
NZ_SPPZ01000118.1
NW_016899289.1
NZ_AMGM01000260.1
NZ_QNGS01000138.1
NZ_QNGO01000073.1
NW_011949543.1
NW_010331306.1
NW_010286467.1
NW_007293617.1
NW_007291903.1
NW_007290368.1
NW_009953744.1
NW_007292382.1
NW_010288861.1
NW_007294171.1
NW_010316265.1
NZ_ABKL02000052.1
NZ_UVXY01000043.1
NZ_UVXY01000320.1
NZ_JQOE01000071.1
NZ_UUNK01000018.1
NZ_QEMR01000189.1
NZ_NADW01000128.1
NZ_NPJV01000207.1
NZ_SUSS01000095.1
NZ_SUSS01000210.1
NZ_SUSS01000107.1
NZ_SUSS01000099.1
NW_017579267.1
NW_006786426.1
NW_006795111.1
NW_005941200.1
NW_011980998.1
NZ_PJIP01000082.1
NZ_PJIP01000034.1
NZ_PJIM01000015.1
NZ_PJIM01000059.1
NZ_PJIP01000069.1
NZ_FLZL01000901.1
NZ_FLZM01000214.1
NW_011948791.1
NW_006906812.1
NW_006786630.1
NZ_AMCK01000066.1
NW_021774911.1
NW_021770010.1
NW_021768682.1
NW_021018778.1
NZ_JYEC01000059.1
NZ_PIXI01000072.1
NZ_QHIV01000080.1
NZ_PJVK01000186.1
NZ_QEWJ01000116.1
NZ_SDVB01000228.1
NZ_VCLW01000013.1
NW_021802764.1
NZ_MTHU01000352.1
NZ_BFCN01000305.1
NZ_FPMP01000216.1
NZ_FPIK01000364.1
NW_002995974.1
NW_006772686.1
NW_006792776.1
NW_006781943.1
NW_006770513.1
NW_006786590.1
NW_014593491.1
NW_007288560.1
NW_007290194.1
NW_007290343.1
NW_007293479.1
NZ_HF570958.1
NW_016615119.1
NW_003794713.1
NW_020139104.1
NW_011949311.1
NZ_QFFO01001046.1
NZ_QMKN01000656.1
NZ_FLZJ01000451.1
NZ_FLYU01000206.1
NZ_AMSA01000058.1
NZ_AMSB01000064.1
NZ_AMSB01000193.1
NZ_AMSB01000097.1
NZ_QLNR01000169.1
NZ_AMSB01000118.1
NZ_NADV01000118.1
NZ_QFXK01000013.1
NZ_NADU01000276.1
NZ_NSBL01000106.1
NW_001850461.1
NZ_FLZH01000294.1
NZ_FLZH01000173.1
NZ_FLZD01000252.1
NZ_FLZF01000404.1
NW_001850810.1
NW_017582196.1
NW_015456737.1
NW_013728738.1
NW_013723447.1
NW_013729731.1
NW_013402194.1
NW_016867854.1
NW_016885373.1
NW_021772646.1
NW_021762793.1
NW_011231860.1
NW_011131987.1
NW_013742252.1
NW_013729422.1
NW_013705642.1
NW_003019298.1
NW_013715212.1
NW_017999513.1
NW_018010278.1
NW_017995717.1
NW_018018761.1
NW_018016088.1
NW_007290138.1
NW_007288280.1
NW_007292115.1
NW_021792573.1
NW_006796776.1
NW_006797794.1
NW_006797720.1
NW_006794544.1
NW_006790639.1
NW_006779043.1
NW_013656061.1
NW_001833322.1
NW_001828296.1
NW_001834057.1
NW_001833251.1
NW_001834181.1
NZ_FLZL01000522.1
NZ_PHIK01000054.1
NZ_MOEC01000175.1
NZ_UTGY01000085.1
NZ_UTRS01000179.1
NW_002999288.1
NW_002999291.1
NW_002999310.1
NW_002999322.1
NW_003004830.1
NW_002999606.1
NW_017852918.1
NW_016644160.1
NW_017849879.1
NW_017849011.1
NZ_QGHH01000270.1
NZ_RCGN01000085.1
NW_006772071.1
NW_006779917.1
NZ_SUSS01000185.1
NZ_SUSS01000206.1
NW_006799248.1
NW_006786428.1
NW_006771096.1
NW_006772475.1
NW_006779326.1
NZ_FREK01000316.1
NZ_FRYB01000316.1
NZ_UIMA01000168.1
NZ_FLQI01000078.1
NZ_NNEQ01000752.1
NZ_NNQK01000364.1
NZ_NNES01000805.1
NZ_NNFT01000191.1
NZ_NNIA01000118.1
NZ_FAEB01000244.1
NZ_PITP01000717.1
NZ_PITP01000789.1
NZ_PITP01000443.1
NW_904328.1
NZ_MOQY01000249.1
NZ_LYJN01000050.1
NZ_QNGQ01000125.1
NW_007288583.1
NW_010308730.1
NZ_LYJN01000439.1
NW_007293475.1
NW_007293704.1
NZ_RAWR01000536.1
NZ_JXQM01000184.1
NZ_JXQM01000291.1
NW_006778687.1
NW_006772665.1
NZ_KL476692.1
NZ_KL476700.1
NZ_AUPO01000062.1
NW_020135755.1
NW_020135127.1
NW_021135433.1
NW_021131089.1
NW_021132598.1
NW_021135766.1
NW_021135896.1
NW_021131648.1
NW_006784501.1
NW_016843991.1
NW_002624349.1
NW_002803662.1
NW_002815233.1
NW_002711540.1
NW_002746072.1
NZ_MRAA01000128.1
NW_011292290.1
NW_011247755.1
NW_011279736.1
NW_020066064.1
NW_020075154.1
NW_020070725.1
NW_020095273.1
NW_020065896.1
NW_020073002.1
NW_007292794.1
NW_010347742.1
NZ_LNXL01000065.1
NZ_CVND01000053.1
NZ_PSZD01000085.1
NZ_JQCU01000340.1
NZ_FLZM01001047.1
NZ_FLZL01000687.1
NZ_KE355647.1
NW_016849316.1
NW_016849317.1
NW_014624969.1
NW_014601224.1
NW_014625343.1
NW_014605039.1
NW_014606136.1
NW_014597267.1
NW_014617969.1
NW_014604615.1
NW_014609257.1
NW_014605665.1
NW_014616841.1
NW_014601972.1
NW_014617556.1
NW_014615818.1
NW_014604996.1
NW_014616660.1
NW_014619129.1
NW_014632555.1
NW_014601682.1
NW_014630602.1
NW_014601952.1
NW_014614066.1
NW_014605117.1
NW_014620163.1
NW_014609219.1
NW_014604769.1
NW_014609009.1
NW_014611255.1
NW_014629637.1
NW_014613659.1
NW_013559033.1
NW_013559933.1
NW_014613830.1
NW_013555119.1
NW_014621649.1
NW_014615044.1
NW_013558146.1
NW_014600638.1
NW_014632193.1
NW_014634863.1
NW_014601996.1
NW_014603424.1
NW_014632961.1
NW_013557743.1
NW_014599400.1
NW_013560397.1
NW_014630512.1
NW_014628073.1
NW_014597778.1
NW_014612217.1
NW_014612159.1
NW_014608218.1
NW_014622974.1
NW_014620467.1
NW_014610880.1
NW_013714156.1
NW_014598924.1
NW_014622968.1
NW_014629619.1
NW_014598551.1
NW_014594657.1
NW_014599216.1
NW_013556099.1
NW_014602170.1
NW_014603912.1
NW_014603314.1
NW_014613464.1
NW_014618925.1
NW_014615797.1
NW_013554654.1
NW_014623642.1
NW_014614526.1
NW_013560007.1
NW_014600532.1
NW_014610000.1
NW_014600111.1
NW_014622908.1
NW_014634714.1
NW_014603378.1
NW_014605072.1
NW_014604323.1
NW_014607608.1
NW_013553853.1
NW_014620951.1
NW_014613198.1
NW_014611852.1
NW_014598316.1
NW_013559498.1
NW_013555565.1
NW_014628239.1
NW_014609498.1
NW_014632102.1
NZ_UVXY01000054.1
NW_016028591.1
NZ_PNEE01000178.1
NZ_HF933826.1
NZ_JFBP01000237.1
NZ_RCYG01000042.1
NZ_HF928774.1
NW_019153922.1
NW_021705700.1
NZ_PNCK01000287.1
NW_015352283.1
NW_011279746.1
NW_021762482.1
NW_011279315.1
NW_011284675.1
NW_011292552.1
NW_007291537.1
NW_007290616.1
NW_010333150.1
NZ_LSYY01000140.1
NW_010308062.1
NW_009952062.1
NZ_LYJL01000337.1
NW_010346067.1
NW_006787628.1
NW_013375361.1
NW_006772466.1
NW_006770114.1
NW_006775920.1
NW_006779809.1
NW_006796727.1
NW_006796225.1
NW_006776157.1
NW_006785915.1
NW_006770729.1
NW_006778844.1
NW_006797310.1
NW_006794772.1
NW_006783241.1
NW_006778786.1
NZ_QZYG01000195.1
NW_016847166.1
NW_016896473.1
NZ_JQCU01000373.1
NW_021131979.1
NW_021131358.1
NZ_FLZL01000770.1
NZ_FLZL01000364.1
NZ_FLZL01000231.1
NZ_FLZL01001017.1
NW_006773536.1
NW_006776189.1
NW_006774551.1
NW_006787747.1
NW_006798926.1
NW_006772562.1
NZ_QYUT01000061.1
NZ_QYUU01000115.1
NZ_QYUS01000084.1
NZ_QYUU01000064.1
NZ_QYUU01000065.1
NZ_UTRS01000075.1
NZ_SKFB01000160.1
NZ_USZM01000087.1
NZ_UWDD01000056.1
NZ_QKVP01000038.1
NZ_UTRS01000124.1
NW_015964776.1
NW_016085430.1
NW_016030160.1
NW_011129046.1
NW_011292852.1
NW_011284206.1
NW_011155230.1
NZ_UVXS01000033.1
NW_001850744.1
NZ_FLZM01000451.1
NZ_QLAN01000141.1
NW_019682330.1
NZ_QNGR01000156.1
NW_007294266.1
NZ_BEAF01000104.1
NZ_FLYU01000207.1
NW_011285372.1
NW_011284920.1
NW_011284302.1
NW_021135970.1
NW_021135042.1
NW_021135078.1
NW_021131444.1
NW_021131680.1
NW_021131441.1
NW_021136273.1
NW_016139535.1
NW_016116067.1
NW_016138728.1
NW_016115968.1
NW_016115956.1
NW_016146767.1
NZ_FPLR01001098.1
NW_021628278.1
NZ_FPLR01000826.1
NZ_FLZL01000842.1
NZ_VAUG01000143.1
NZ_FLZL01000837.1
NZ_FLZL01000706.1
NW_015353659.1
NW_015354246.1
NW_015351991.1
NZ_JSXG01000203.1
NZ_PNEE01000196.1
NZ_PNEE01000265.1
NZ_MAYS01000561.1
NW_003002806.1
NZ_QGNV01000050.1
NZ_FLZM01000523.1
NZ_FLZE01000245.1
NZ_FLZM01000312.1
NZ_FLZF01000355.1
NZ_FLZM01000394.1
NZ_FLZF01000160.1
NZ_CDFS01000240.1
NW_015966109.1
NW_016649006.1
NW_016682690.1
NW_016637180.1
NW_016635844.1
NZ_NIVF01000051.1
NZ_PJIS01000015.1
NW_021809232.1
NW_021802049.1
NW_011276513.1
NW_007289124.1
NW_020137326.1
NZ_UVXY01000222.1
NZ_UVXY01000038.1
NW_011284672.1
NW_011233968.1
NW_011292403.1
NW_006791098.1
NW_006787777.1
NW_006771052.1
NW_006788711.1
NW_006777128.1
NW_016047542.1
NW_016047535.1
NW_016047531.1
NW_018366944.1
NZ_SACK01000029.1
NZ_PYPZ01000309.1
NZ_MRTG01000051.1
NZ_QNHC01000051.1
NZ_QNHB01000075.1
NW_021137078.1
NZ_PJAI01000035.1
NW_003019277.1
NW_011232105.1
NW_011247710.1
NZ_BFCN01000369.1
NW_007294150.1
NW_018007843.1
NW_010343473.1
NW_007292628.1
NW_009646656.1
NW_011230530.1
NW_006769599.1
NZ_FLZE01000195.1
NZ_FLZH01000196.1
NZ_FLZF01000279.1
NZ_FLZD01000260.1
NZ_FLZH01000229.1
NZ_FLZM01000515.1
NZ_FLZM01000413.1
NZ_FLZH01000343.1
NZ_FLYS01000159.1
NZ_FLZM01000319.1
NZ_FLZH01000251.1
NZ_MTSM01000430.1
NZ_MTSM01000105.1
NZ_FPLR01000427.1
NZ_FPLR01000330.1
NZ_FPLR01000071.1
NZ_FPLR01000460.1
NZ_KE360461.1
NZ_KE360148.1
NZ_KE360632.1
NZ_FPLR01000379.1
NZ_KE360570.1
NZ_FPLR01000468.1
NZ_KE360254.1
NZ_FPLR01000581.1
NZ_FPLR01001045.1
NW_016196142.1
NW_016192737.1
NZ_BEAW01000013.1
NW_011231873.1
NW_016866606.1
NW_016866541.1
NW_018004475.1
NZ_PYPV01000492.1
NZ_QGDC01000024.1
NW_017991394.1
NW_021016128.1
NW_011140522.1
NZ_LRRO01001216.1
NZ_FPIK01000278.1
NZ_FPML01000086.1
NZ_FPMM01000067.1
NW_010292727.1
NW_007292706.1
NW_007290693.1
NW_007292886.1
NW_007288901.1
NW_007289762.1
NW_007293944.1
NZ_LYJL01000912.1
NW_019414336.1
NW_019415984.1
NZ_FLZL01000928.1
NW_017997416.1
NW_018010284.1
NZ_SWDB01000053.1
NW_018001570.1
NW_021134368.1
NZ_VAMK01000156.1
NZ_VAMH01000077.1
NW_006790124.1
NW_006781941.1
NW_006775139.1
NW_006797484.1
NW_006794796.1
NW_006773742.1
NW_006785721.1
NZ_NRIS01000110.1
NZ_NRIS01000077.1
NZ_SBLD01000064.1
NW_016897610.1
NW_011279250.1
NW_011279609.1
NZ_UVTU01000015.1
NZ_UWDA01000454.1
NW_016241255.1
NW_016241206.1
NW_016241198.1
NW_016241061.1
NW_016241059.1
NW_016240775.1
NW_016247595.1
NW_016247562.1
NW_016247441.1
NW_016247342.1
NW_016643497.1
NW_014543192.1
NW_016651680.1
NW_016647784.1
NZ_PYPV01000293.1
NZ_FLZH01000249.1
NZ_FLZM01000468.1
NZ_FLZM01000640.1
NZ_PZRW01000024.1
NZ_LYIQ01000112.1
NZ_UTRS01000131.1
NW_896799.1
NW_888950.1
NW_892778.1
NW_914084.1
NW_017591642.1
NW_017584307.1
NW_017584749.1
NW_017848779.1
NW_017848685.1
NZ_FPMP01000112.1
NW_016589933.1
NW_011292366.1
NW_011140296.1
NW_011284966.1
NW_011231966.1
NZ_QPHP01000618.1
NZ_QMKN01000235.1
NW_018009212.1
NW_018008696.1
NW_017998613.1
NW_011301896.1
NW_011284595.1
NZ_CMKS01000081.1
NZ_FECI01000030.1
NZ_PVDJ01000054.1
NZ_ATCK01000019.1
NZ_AKZK01000084.1
NZ_CFSM01000135.1
NZ_JHDX01000037.1
NZ_RAWO01000409.1
NZ_KE359648.1
NZ_QFLT01000155.1
NW_007288930.1
NW_007289754.1
NW_007291478.1
NZ_PSYZ01000047.1
NZ_PSZB01000074.1
NZ_MRAA01000097.1
NZ_MRAA01000121.1
NZ_AJXJ01000183.1
NZ_AJXJ01000320.1
NZ_AJXG01000117.1
NZ_AJXH01000106.1
NZ_AJXF01000315.1
NW_003793517.1
NW_003790480.1
NZ_RQSQ01000124.1
NW_021808220.1
NW_021803684.1
NW_021131502.1
NW_018007449.1
NW_017993189.1
NW_007291780.1
NZ_UIEU01000048.1
NZ_PYPV01000403.1
NZ_BIJQ01000065.1
NW_018002706.1
NW_017992119.1
NW_018001799.1
NW_018003607.1
NW_018019780.1
NW_018004778.1
NW_017996162.1
NW_009247219.1
NW_019678484.1
NW_019678452.1
NW_019678008.1
NW_019676322.1
NW_019676298.1
NW_019676134.1
NW_019675554.1
NW_019675544.1
NW_019675511.1
NW_019675295.1
NW_019675290.1
NW_019675234.1
NW_019675210.1
NW_019675184.1
NW_019674655.1
NW_019674610.1
NW_019674552.1
NW_019674541.1
NW_019674534.1
NW_019674422.1
NW_017991387.1
NW_018016281.1
NW_017998827.1
NW_017992029.1
NW_018003970.1
NW_018000334.1
NW_018001026.1
NW_017997461.1
NW_018014160.1
NW_018013199.1
NW_017995642.1
NW_018002570.1
NW_017991385.1
NW_017998506.1
NW_018000777.1
NW_018015039.1
NW_017996962.1
NW_018006457.1
NW_018003073.1
NW_018019433.1
NZ_PSNV01000036.1
NW_019658914.1
NW_020186139.1
NW_006797210.1
NZ_PHNZ01000340.1
NZ_FLQI01000099.1
NZ_UVXY01000287.1
NZ_ATHJ01000052.1
NZ_NNSQ01000330.1
NZ_MOEC01000161.1
NW_021811704.1
NW_021806652.1
NW_020142083.1
NZ_MRAA01000068.1
NZ_PJIV01000272.1
NZ_MDCZ01000064.1
NW_001842574.1
NW_001842780.1
NW_008726532.1
NW_008742484.1
NW_008990045.1
NW_018000444.1
NW_021022763.1
NZ_SEMD01000056.1
NZ_SEMD01000061.1
NZ_UTOJ01000007.1
NZ_RWKO01000057.1
NZ_UIVL01000071.1
NZ_FLYT01000383.1
NW_018008002.1
NW_018019309.1
NW_017996873.1
NW_018018318.1
NW_019672295.1
NW_019679603.1
NW_019679487.1
NW_019675596.1
NW_019676581.1
NW_019672782.1
NZ_ADBF01000136.1
NZ_ADBF01000145.1
NW_006783767.1
NW_003011003.1
NW_003010014.1
NW_003011018.1
NW_003011031.1
NW_003011143.1
NW_003011166.1
NZ_LIDV01000109.1
NZ_LIDV01000003.1
NW_016588865.1
NW_016588220.1
NW_016590700.1
NW_016588303.1
NZ_QFLT01000132.1
NZ_QFLT01000163.1
NZ_QFMO01000498.1
NZ_BFCU01000299.1
NW_019463535.1
NW_019463206.1
NW_019462961.1
NW_019430426.1
NW_019495417.1
NW_019443795.1
NW_019431664.1
NW_019432881.1
NW_019507956.1
NZ_FPML01000074.1
NZ_FPMP01000077.1
NZ_CVNW01000025.1
NW_001509519.1
NW_016821687.1
NW_001509700.1
NW_006787016.1
NW_020190000.1
NZ_FLZB01000267.1
NW_016085049.1
NW_016067003.1
NZ_VFFN01000139.1
NZ_CZJV02000114.1
NZ_UTRS01000024.1
NW_011938417.1
NW_011939050.1
NW_889844.1
NZ_RCHK01000153.1
NZ_PYPV01000380.1
NZ_FLZH01000402.1
NZ_FLZH01000434.1
NZ_FLZD01000316.1
NZ_FLZD01000280.1
NZ_FLZM01000554.1
NZ_FLZF01000202.1
NZ_FLZL01000784.1
NZ_FLZL01000589.1
NZ_FLZL01000235.1
NZ_FWDR01000311.1
NZ_UIJQ01000203.1
NZ_MZNT01000074.1
NZ_BHXD01000064.1
NZ_UVXY01000574.1
NZ_FZQR01000164.1
NZ_SLTR01000907.1
NW_017829204.1
NW_017597132.1
NW_001823670.1
NW_007290648.1
NZ_AGFQ01000245.1
NZ_AGFQ01000213.1
NZ_AGFQ01000040.1
NZ_AGFQ01000101.1
NZ_AGFQ01000226.1
NZ_AGFQ01000258.1
NZ_AGFQ01000134.1
NZ_AGFQ01000253.1
NZ_AGFQ01000079.1
NZ_AGFQ01000265.1
NZ_AGFQ01000127.1
NZ_AGFQ01000196.1
NW_021775377.1
NW_016066351.1
NW_016089188.1
NW_016035264.1
NW_016070190.1
NW_006772164.1
NW_006769805.1
NW_006775937.1
NW_006782558.1
NW_006795456.1
NW_006777832.1
NW_020185502.1
NW_020185898.1
NW_020185837.1
NW_020185930.1
NW_020185786.1
NW_020186086.1
NW_020185785.1
NW_020185755.1
NW_003316646.1
NW_003316468.1
NW_003316544.1
NW_003316187.1
NW_003317832.1
NW_003316188.1
NW_006790693.1
NW_006786036.1
NW_006776781.1
NW_006773676.1
NZ_SDVB01000405.1
NW_006775363.1
NW_006791052.1
NW_006781666.1
NW_016030623.1
NW_016030615.1
NW_016030610.1
NW_016030586.1
NW_018366974.1
NW_016074628.1
NW_016070524.1
NZ_QGHH01000335.1
NW_010345306.1
NW_007290058.1
NW_006779111.1
NW_006792657.1
NW_006772347.1
NW_006778168.1
NW_006794207.1
NW_018001967.1
NW_018008451.1
NZ_AJXG01000216.1
NZ_AJXJ01000447.1
NZ_AJXJ01000520.1
NW_006772496.1
NW_016890177.1
NW_016828801.1
NW_011155371.1
NW_021021026.1
NW_016845529.1
NW_011135838.1
NW_011279329.1
NW_016902064.1
NW_020091424.1
NW_011302558.1
NW_011284702.1
NW_011232026.1
NW_011279395.1
NW_011146952.1
NW_011233845.1
NW_011285369.1
NW_016822870.1
NW_011276391.1
NW_016826431.1
NW_011155078.1
NW_011279823.1
NW_016862499.1
NW_006789263.1
NW_006796549.1
NW_006785152.1
NW_006780196.1
NW_006795790.1
NW_011950270.1
NW_013656414.1
NW_020138838.1
NW_016589314.1
NW_016589193.1
NW_016589953.1
NW_016588694.1
NW_016589150.1
NW_016589550.1
NW_016588683.1
NW_020136571.1
NZ_NRGE01000123.1
NW_015455403.1
NZ_AGAF01000040.1
NZ_AGAF01000032.1
NZ_AGAF01000030.1
NZ_AVPF01000167.1
NZ_AVPE01000049.1
NZ_UWCU01000030.1
NZ_PYPZ01000595.1
NZ_UNSO01000065.1
NZ_PYPV01000413.1
NZ_RXOV01000025.1
NZ_NICO01000048.1
NZ_UTPZ01000004.1
NZ_FLYT01000327.1
NW_016072992.1
NW_015503773.1
NW_016645841.1
NZ_ADKT01000122.1
NZ_FLZM01000286.1
NZ_FLZM01000529.1
NZ_FLLZ01000172.1
NZ_FLZB01000325.1
NZ_FLZB01000403.1
NZ_FLYT01000172.1
NZ_FLZB01000142.1
NZ_FLZB01000186.1
NZ_FLZB01000429.1
NZ_FLZB01000304.1
NZ_MZNT01000073.1
NZ_JQCU01000486.1
NW_011226785.1
NW_011202116.1
NW_011256191.1
NW_011195424.1
NW_019669286.1
NW_019671588.1
NW_019669108.1
NW_019670576.1
NW_019668947.1
NZ_QPHZ01000161.1
NZ_QPHZ01000114.1
NZ_VAMK01000100.1
NW_006792467.1
NW_021804803.1
NZ_PYPV01000133.1
NW_001851730.1
NZ_CDFS01000291.1
NW_001852266.1
NZ_NPJV01000056.1
NZ_QFXK01000008.1
NW_003308497.1
NW_003308560.1
NW_003308221.1
NW_003308650.1
NW_003308578.1
NW_003308375.1
NW_003308076.1
NW_003307970.1
NW_003307612.1
NW_003308627.1
NW_020075431.1
NW_020066848.1
NW_020066706.1
NW_006778382.1
NW_006793416.1
NW_006799876.1
NW_006774198.1
NZ_QEWJ01000054.1
NZ_FZRL01000068.1
NZ_JYDX01000091.1
NZ_QMBW01000003.1
NZ_LVET01000036.1
NZ_QFBE01000018.1
NZ_SDVB01000389.1
NZ_LYJL01000467.1
NZ_LYJL01000253.1
NW_006783219.1
NZ_FPMM01000190.1
NW_011247558.1
NW_011279244.1
NW_021015303.1
NW_011302528.1
NW_020140665.1
NZ_MTSM01000059.1
NZ_UTQQ01000039.1
NZ_UVXY01000458.1
NZ_LSBV01000209.1
NW_006786049.1
NW_016147446.1
NW_016072324.1
NW_016076874.1
NW_016069692.1
NW_016076948.1
NW_016076747.1
NW_016076746.1
NW_015496500.1
NW_016076745.1
NW_017820257.1
NZ_RXXG01001147.1
NZ_RXXG01001299.1
NZ_QVMS01000490.1
NW_020136557.1
NW_021803146.1
NW_014543033.1
NW_016635445.1
NW_016635071.1
NW_015967258.1
NW_016648056.1
NW_016681545.1
NW_016681650.1
NW_016632200.1
NW_015967076.1
NW_016638001.1
NW_014541940.1
NW_016624447.1
NW_016641074.1
NW_019661703.1
NZ_QNWA01000064.1
NW_020136538.1
NW_021803214.1
NW_016820744.1
NW_016864683.1
NW_016822799.1
NW_017597051.1
NW_019670464.1
NZ_VARE01000077.1
NZ_VAMN01000106.1
NZ_VAMP01000147.1
NZ_VAMK01000144.1
NW_011949004.1
NW_011950219.1
NW_006784084.1
NW_017820724.1
NW_020134575.1
NW_020135793.1
NW_020141184.1
NW_020138148.1
NW_020135801.1
NW_006770433.1
NW_006799028.1
NZ_AMSB01000237.1
NZ_QNWA01000046.1
NZ_ABVX01000227.1
NW_018014028.1
NW_017992545.1
NW_018001894.1
NW_017990743.1
NZ_MUAR01000203.1
NW_003149156.1
NW_011285263.1
NW_016070661.1
NW_016074650.1
NW_016070327.1
NW_018004531.1
NW_018008114.1
NZ_RDSB01000166.1
NZ_RJVQ01000083.1
NW_007288120.1
NW_010340201.1
NW_010345113.1
NW_019117620.1
NW_007328088.1
NW_007294139.1
NW_001799150.1
NZ_PYPV01000462.1
NZ_FXXZ01000177.1
NZ_UIIS01000161.1
NZ_JUGC01000105.1
NW_016588116.1
NW_016590989.1
NW_017846930.1
NW_019224799.1
NW_017850876.1
NW_017852562.1
NW_017852485.1
NW_004458333.1
NW_004458314.1
NW_004484076.1
NW_004458550.1
NW_004484085.1
NW_011155058.1
NW_011292407.1
NW_011230510.1
NW_016861594.1
NW_011276429.1
NW_011302574.1
NW_011302547.1
NW_021018669.1
NW_011122040.1
NW_011284145.1
NW_010329932.1
NZ_PYPV01000203.1
NZ_BFCU01000296.1
NZ_UIKE01000286.1
NW_013561239.1
NW_013561441.1
NW_006773765.1
NW_006789643.1
NW_006776678.1
NZ_NKKU01000248.1
NW_016064285.1
NW_019152861.1
NZ_FLZB01000439.1
NZ_FLYT01000353.1
NZ_FREK01000186.1
NZ_FRYB01000186.1
NW_019672923.1
NW_017825715.1
NW_017819807.1
NW_017820165.1
NW_020187819.1
NW_020189938.1
NW_007291206.1
NW_010286878.1
NW_007288825.1
NW_010301808.1
NW_010342946.1
NW_007289293.1
NW_010299613.1
NZ_LYJN01000504.1
NZ_LYJL01000358.1
NW_008703716.1
NZ_FREK01000644.1
NZ_FRYB01000644.1
NZ_PYPZ01000686.1
NZ_SUSS01000160.1
NZ_UVXY01000398.1
NZ_UVXY01000070.1
NZ_UIMZ01000434.1
NZ_AYMP01000087.1
NZ_BFCJ01000038.1
NW_001851084.1
NZ_CAADQB010001501.1
NZ_BIJQ01000070.1
NZ_UIHE01000115.1
NZ_BFAC01000069.1
NZ_UILC01000115.1
NZ_LMXU01000116.1
NZ_JPQD01000122.1
NZ_UVXY01000229.1
NZ_FLZF01000415.1
NW_001851744.1
NZ_JWHZ01000306.1
NW_006798061.1
NZ_JZJR01000249.1
NW_016639459.1
NW_016641833.1
NW_016625035.1
NW_016646114.1
NW_016627278.1
NZ_VAJG01000187.1
NZ_SUSS01000121.1
NW_011236387.1
NW_011165638.1
NW_016850011.1
NW_011285014.1
NW_011155355.1
NW_016866234.1
NW_017592107.1
NW_017597252.1
NW_017587724.1
NW_006771521.1
NW_006789342.1
NW_006770530.1
NZ_FLZL01000647.1
NZ_FLZH01000296.1
NW_020138800.1
NW_021802466.1
NW_020142108.1
NZ_AJVN01000063.1
NZ_AJVN01000077.1
NZ_AJVN01000114.1
NW_021023476.1
NW_013656168.1
NW_016630299.1
NZ_JXQM01000270.1
NW_016611754.1
NW_016647386.1
NW_021017330.1
NW_011997723.1
NW_016887274.1
NW_016851577.1
NW_011293048.1
NW_011284207.1
NW_011301900.1
NW_013733683.1
NZ_PTOG01000120.1
NZ_PTOG01000121.1
NZ_LBHP01000039.1
NZ_LMBZ01000159.1
NW_019507819.1
NW_019509851.1
NW_019435430.1
NW_019509143.1
NW_019508751.1
NW_019429045.1
NW_007294210.1
NW_007291443.1
NW_161963.1
NW_161517.1
NW_162762.1
NW_011135739.1
NZ_LYHT01000007.1
NW_010581018.1
NW_007291503.1
NZ_VAMO01000149.1
NZ_VAMY01000068.1
NZ_VAMN01000065.1
NZ_VAMM01000117.1
NW_020141947.1
NW_021763988.1
NW_011949029.1
NW_006773968.1
NW_006774132.1
NW_006799641.1
NW_006785779.1
NW_006791275.1
NW_006776693.1
NW_006790735.1
NZ_BECF01000065.1
NZ_QYUS01000050.1
NZ_NQPZ01000017.1
NZ_FLZL01000735.1
NZ_MOPV01000175.1
NZ_ABKL02000044.1
NZ_QLAN01000206.1
NW_015643105.1
NW_011155329.1
NW_011302162.1
NZ_UVXS01000028.1
NW_006798801.1
NW_006769504.1
NZ_QNGP01000226.1
NZ_SLTR01000210.1
NZ_QNGR01000115.1
NW_021805856.1
NW_021799302.1
NW_018001921.1
NW_018004368.1
NW_008283230.1
NZ_QGGD01000047.1
NZ_ABVX01000668.1
NW_018015034.1
NW_018010797.1
NW_017998138.1
NW_018008425.1
NW_018003148.1
NW_017991827.1
NW_017993685.1
NW_018000799.1
NW_018000538.1
NW_018001469.1
NW_018019475.1
NW_018015496.1
NW_018012093.1
NW_018005522.1
NW_018011461.1
NW_018012175.1
NW_018005115.1
NZ_CDFS01000109.1
NZ_FLZL01000279.1
NZ_UVXY01000564.1
NZ_PHNZ01000333.1
NZ_QYJT01000081.1
NZ_PYPV01000575.1
NW_017993229.1
NW_017999538.1
NW_018009004.1
NZ_AJXJ01000237.1
NZ_AJXI01000176.1
NW_159635.1
NW_011949127.1
NW_011950738.1
NW_011135846.1
NZ_FLZL01000833.1
NZ_FREA01000140.1
NZ_FRXT01000140.1
NZ_QMKN01000310.1
NZ_FPMM01000154.1
NZ_FPMM01000163.1
NW_020442941.1
NW_020138124.1
NW_016875567.1
NW_011285341.1
NW_011292960.1
NW_011284459.1
NW_017998174.1
NW_017997728.1
NW_018011852.1
NZ_MTHX01000272.1
NW_010375587.1
NW_010368095.1
NW_018016046.1
NW_017999748.1
NW_018015783.1
NW_017999054.1
NW_018005618.1
NW_018000715.1
NW_017998378.1
NW_018008710.1
NW_018009449.1
NW_018018267.1
NW_018003713.1
NW_017999154.1
NW_017999892.1
NW_018001459.1
NW_018003936.1
NW_018001524.1
NW_018008971.1
NW_018012703.1
NW_021137156.1
NW_017998691.1
NW_018016269.1
NW_018006902.1
NW_017999118.1
NW_017996205.1
NW_018001020.1
NW_017995928.1
NW_017996171.1
NW_018011966.1
NW_021016134.1
NW_021016071.1
NW_011279800.1
NW_011279897.1
NW_011292899.1
NW_020073784.1
NW_020072039.1
NW_020070657.1
NW_020071626.1
NW_021135467.1
NW_021135422.1
NW_021135419.1
NW_017996920.1
NW_021791893.1
NW_007291393.1
NW_010348789.1
NW_007287667.1
NZ_LYJO01000357.1
NW_006770841.1
NW_006798602.1
NZ_AJXH01000264.1
NW_003316121.1
NZ_LYHM01000007.1
NZ_FLZH01000132.1
NZ_FLYS01000183.1
NZ_FLZB01000399.1
NZ_FLZL01000346.1
NZ_FLYT01000384.1
NZ_RAWL01000996.1
NZ_AJXJ01000854.1
NZ_AJXJ01000155.1
NZ_AJXJ01000408.1
NZ_AJXJ01000592.1
NZ_PXWD01001045.1
NZ_QMKN01000695.1
NZ_QXQQ01000063.1
NW_021800419.1
NW_021134047.1
NW_017993432.1
NW_018003456.1
NZ_NSBM01000105.1
NZ_LFVY01000056.1
NZ_NQTY01000051.1
NZ_NTME01000115.1
NZ_PSSB01000102.1
NZ_PSRX01000209.1
NZ_AKVP01000087.1
NZ_QNGT01000131.1
NZ_QNGQ01000074.1
NZ_ADBE01000075.1
NZ_FLZL01000222.1
NW_006771819.1
NW_006771852.1
NW_006794230.1
NW_006787713.1
NZ_UIIS01000190.1
NZ_FLZL01001018.1
NZ_FLZL01000447.1
NZ_LYJN01000021.1
NZ_VFDA01000155.1
NZ_SEIO01000141.1
NZ_VFCI01000161.1
NW_002223153.1
NW_019413726.1
NW_019415780.1
NZ_ACEN01000040.1
NZ_ADBE01000074.1
NZ_SDVB01000369.1
NW_001859030.1
NW_011949112.1
NW_016074732.1
NW_015497253.1
NW_016074731.1
NW_016074727.1
NW_016074725.1
NW_016069889.1
NW_016074649.1
NW_004458655.1
NW_004458324.1
NW_004458503.1
NW_004458536.1
NW_004484093.1
NW_004484105.1
NW_004484097.1
NW_004484115.1
NW_004484074.1
NW_002212854.1
NZ_JQIF01000471.1
NZ_FPLR01000237.1
NZ_KE360175.1
NZ_FPLR01000884.1
NZ_FPLR01000835.1
NZ_FPLR01000845.1
NZ_BFCK01000803.1
NZ_NXEV01000066.1
NZ_FLMB01000186.1
NW_006797118.1
NW_006793479.1
NW_016085390.1
NW_016075043.1
NZ_JSXG01000129.1
NW_015352435.1
NW_015354209.1
NW_015352381.1
NW_013987984.1
NW_015354295.1
NZ_LTAC01000020.1
NW_015357510.1
NW_016852172.1
NW_017738050.1
NW_011192169.1
NW_011284889.1
NW_011231814.1
NW_011234014.1
NW_006777899.1
NW_018007975.1
NZ_AMSB01000088.1
NZ_MCBP01000058.1
NZ_AMSA01000066.1
NZ_QLNR01000217.1
NZ_QLNR01000201.1
NZ_QLNR01000105.1
NW_016588450.1
NW_016588447.1
NW_016588242.1
NW_016588231.1
NW_018001847.1
NW_021811138.1
NW_021811018.1
NW_020142156.1
NZ_FLZM01000404.1
NZ_QPHO01000871.1
NW_003316048.1
NW_020311677.1
NZ_FPLR01000774.1
NZ_FPLR01000973.1
NZ_FPMO01000117.1
NZ_FPLR01000457.1
NZ_FPLR01000292.1
NZ_FPLR01000814.1
NZ_FPLR01000406.1
NZ_FPLR01000998.1
NZ_FPLR01000952.1
NZ_KE360648.1
NZ_RJVQ01000044.1
NZ_RJJX01000224.1
NZ_QVMU01000142.1
NZ_QVMU01000196.1
NW_001851537.1
NW_001850801.1
NW_001850828.1
NZ_NABJ01000038.1
NZ_BFCQ01000137.1
NZ_CGZQ01000113.1
NZ_RJOO01000018.1
NZ_PPEC01000033.1
NZ_MLIC01000028.1
NZ_FWPK01000065.1
NZ_FWZI01000069.1
NW_017384119.1
NW_016217665.1
NW_016241414.1
NW_016232993.1
NW_016235707.1
NW_016224310.1
NW_017581544.1
NW_016035584.1
NW_016035863.1
NW_016035764.1
NW_890390.1
NW_917538.1
NW_918496.1
NW_890057.1
NW_015354376.1
NW_015354225.1
NZ_PNEE01000231.1
NZ_ABVX01000540.1
NW_015352462.1
NW_015352727.1
NW_013655508.1
NZ_QPHO01000619.1
NZ_SZWG01000101.1
NZ_SUSS01000081.1
NZ_PXME01000082.1
NZ_SZOP01000081.1
NZ_PYPV01000262.1
NZ_LXWZ01000083.1
NZ_UTRS01000104.1
NZ_PYPV01000211.1
NZ_PYPV01000174.1
NW_001509543.1
NZ_FLZL01000288.1
NZ_NSBL01000122.1
NW_001824530.1
NW_163302.1
NZ_JQCU01000270.1
NW_016214023.1
NW_016216816.1
NZ_QMKN01000526.1
NW_016651369.1
NW_016660245.1
NW_016631242.1
NW_016626299.1
NW_016648636.1
NW_016631095.1
NW_016639603.1
NZ_AJXI01000153.1
NZ_AJXI01000087.1
NZ_AJXJ01000867.1
NZ_AJXJ01000926.1
NZ_FLZM01000400.1
NZ_LYHR01000239.1
NW_019641042.1
NW_012032677.1
NW_012036101.1
NW_021839425.1
NW_011625510.1
NW_016863505.1
NW_011949098.1
NZ_QLCD01000112.1
NZ_FLZL01000891.1
NZ_QNGQ01000263.1
NW_006773524.1
NW_006781146.1
NW_006777216.1
NW_003789985.1
NZ_KE355517.1
NZ_QBBV01000208.1
NZ_MIWO01000107.1
NZ_QFFO01001287.1
NZ_QFFO01001352.1
NZ_FLZE01000228.1
NZ_QYUS01000069.1
NZ_QFFO01001137.1
NZ_QMKN01000635.1
NZ_QNGR01000080.1
NW_006770683.1
NW_006788489.1
NW_020065327.1
NW_020068221.1
NW_021017045.1
NW_006783213.1
NZ_AJVN01000122.1
NW_018004496.1
NW_007290579.1
NZ_SRJI01001126.1
NW_007291200.1
NW_006776642.1
NW_006780403.1
NW_011292797.1
NW_011232079.1
NW_011230464.1
NW_011935006.1
NZ_VAMM01000057.1
NW_011279462.1
NZ_FLYT01000272.1
NZ_FLZB01000156.1
NW_017992310.1
NW_018001411.1
NW_017996741.1
NW_018014260.1
NW_018012024.1
NW_017996148.1
NW_017998502.1
NW_016847601.1
NW_016858457.1
NW_002586582.1
NW_016864497.1
NW_002821506.1
NW_016882891.1
NW_016866347.1
NW_016864056.1
NZ_BDZV01000133.1
NW_016589031.1
NW_002736707.1
NW_021802438.1
NW_006774373.1
NZ_JXQM01000224.1
NZ_NADU01000242.1
NW_007292307.1
NW_011949583.1
NW_011949642.1
NZ_VAMM01000129.1
NZ_VAML01000126.1
NZ_VAMI01000099.1
NW_021800304.1
NW_021798048.1
NW_020138692.1
NW_021788869.1
NW_020137847.1
NW_016588736.1
NW_016589988.1
NW_016588460.1
NW_012045492.1
NW_011292211.1
NW_011236449.1
NW_011236566.1
NW_011285226.1
NW_011292607.1
NW_011274396.1
NW_003793735.1
NW_003790675.1
NW_003790182.1
NW_003794224.1
NW_003790291.1
NW_003796261.1
NW_003790600.1
NW_003789751.1
NW_003793633.1
NW_003790974.1
NW_003794949.1
NW_003789396.1
NW_003790772.1
NW_003789836.1
NW_003792851.1
NW_003789313.1
NW_003791409.1
NW_003790416.1
NW_003790797.1
NW_003793716.1
NW_003790394.1
NW_003790977.1
NW_003790962.1
NW_003791250.1
NW_003790041.1
NW_003793379.1
NW_003794831.1
NW_003793493.1
NW_003793506.1
NW_003794346.1
NW_003791461.1
NW_003790151.1
NW_003790318.1
NW_003792286.1
NW_003790608.1
NW_003790709.1
NW_003793196.1
NW_003796170.1
NW_003794688.1
NW_003793116.1
NW_003794182.1
NW_003793133.1
NW_003794112.1
NW_003795033.1
NW_003793446.1
NW_003790487.1
NW_003790298.1
NZ_PJIS01000150.1
NZ_QFLP01000220.1
NZ_NQRV01000043.1
NZ_PJIJ01000100.1
NZ_FLZL01000533.1
NW_010324813.1
NW_010320353.1
NW_010328446.1
NW_007292942.1
NW_002756432.1
NZ_LYJN01000119.1
NW_007292721.1
NW_007289165.1
NW_018005469.1
NW_018005803.1
NW_017997363.1
NW_018008794.1
NW_018019713.1
NW_017995710.1
NW_018007639.1
NW_018005411.1
NW_018019861.1
NW_018005027.1
NW_018010949.1
NW_008989589.1
NW_001890524.1
NW_001890533.1
NZ_UIMC01000213.1
NW_001854773.1
NW_021017117.1
NW_021017040.1
NZ_QBFJ01000245.1
NZ_SWLV01000047.1
NW_012067823.1
NW_001944347.1
NW_020094657.1
NW_003316044.1
NW_021791048.1
NW_021803919.1
NZ_QXSS01000053.1
NW_021795551.1
NW_021797100.1
NW_009957938.1
NW_010342196.1
NW_007289946.1
NZ_AVCR02000260.1
NZ_QLAN01000118.1
NW_021766140.1
NW_019675818.1
NW_019681672.1
NW_006769761.1
NZ_UIJP01000182.1
NW_011285298.1
NW_011302589.1
NW_011135587.1
NW_019678398.1
NW_016030498.1
NW_016030493.1
NW_016030476.1
NW_016030472.1
NW_020138493.1
NZ_UVXY01000499.1
NZ_UIIF01000340.1
NZ_UTNA01000040.1
NZ_JYEA01000057.1
NW_016080465.1
NZ_RDSB01000123.1
NZ_MARC01000002.1
NZ_MARC01000020.1
NZ_RHGE01000464.1
NW_020186133.1
NW_006774179.1
NW_006789878.1
NW_006789550.1
NW_016232260.1
NW_016232140.1
NW_016222371.1
NW_016237819.1
NW_016228123.1
NW_016219174.1
NW_002990262.1
NW_003208895.1
NZ_AAVW01000191.1
NW_006789478.1
NZ_LYFQ01000037.1
NZ_QFXK01000082.1
NZ_LYHR01000051.1
NZ_SLTR01000250.1
NW_008703602.1
NW_008704188.1
NZ_BIJQ01000073.1
NZ_PYPZ01000413.1
NZ_MBRZ01000064.1
NZ_UVXY01000042.1
NZ_PYPV01000356.1
NZ_RDSB01000194.1
NZ_QFLI01000163.1
NZ_QFLI01000129.1
NW_001851534.1
NW_016874417.1
NW_011284081.1
NW_011302063.1
NW_011293143.1
NW_011135746.1
NW_011285065.1
NZ_NPJV01000112.1
NZ_UIMB01000168.1
NZ_ACEO02000058.1
NW_008720388.1
NW_008716788.1
NW_008989813.1
NW_008751229.1
NW_006795895.1
NW_003317551.1
NZ_UTPZ01000068.1
NZ_PYPZ01000548.1
NZ_FLZL01000462.1
NZ_FLZL01000731.1
NZ_FLZL01000760.1
NZ_MRTB01000139.1
NZ_FLZL01000764.1
NZ_FLZL01000722.1
NW_011276432.1
NZ_QFLU01000310.1
NZ_QFLU01000634.1
NZ_QFMR01000919.1
NW_020140342.1
NW_020136500.1
NZ_UVXY01000119.1
NZ_LONH01000249.1
NZ_FREJ01000264.1
NZ_FRYA01000264.1
NZ_BIJQ01000086.1
NZ_SEIO01000106.1
NZ_MUAV01000292.1
NW_012552828.1
NZ_LDPN01000001.1
NZ_MUAV01000244.1
NZ_MUAV01000299.1
NZ_MUAV01000242.1
NZ_MUAV01000313.1
NW_010895417.1
NW_010870466.1
NW_010895547.1
NZ_QMKA01000136.1
NZ_QMKC01000123.1
NZ_FPMP01000159.1
NZ_FPML01000053.1
NZ_FPMM01000056.1
NZ_FPIK01000350.1
NZ_FPMP01000048.1
NZ_FPMM01000068.1
NZ_FPMM01000065.1
NZ_FPMP01000052.1
NW_011284852.1
NW_021810808.1
NW_006772674.1
NW_002553104.1
NW_014614120.1
NW_013554326.1
NW_013554755.1
NW_011302539.1
NW_011233807.1
NW_011279669.1
NW_020185977.1
NW_017993153.1
NW_017996448.1
NW_017996762.1
NW_018009514.1
NW_021800338.1
NW_014607186.1
NW_013560378.1
NW_014611823.1
NW_014593702.1
NW_014602624.1
NW_014604940.1
NW_013375006.1
NW_013242893.1
NZ_QXGR01000025.1
NZ_VDCW01000058.1
NZ_SJXJ01000067.1
NW_016070725.1
NW_002998626.1
NW_011233959.1
NW_011291811.1
NW_011240520.1
NW_011233920.1
NW_013321398.1
NW_013402538.1
NW_013362247.1
NW_007292198.1
NZ_RAWR01000534.1
NZ_QXMH01000014.1
NZ_JUEI01000235.1
NZ_FPLR01000810.1
NZ_FPLR01000297.1
NZ_RDCS01000150.1
NZ_FPLR01000280.1
NZ_FPLR01000959.1
NZ_FPLR01000178.1
NZ_FPLR01000733.1
NZ_FPLR01000175.1
NW_017737271.1
NW_016861841.1
NW_016874321.1
NW_016892432.1
NW_016861083.1
NW_016857316.1
NW_016864724.1
NW_008704879.1
NW_008704927.1
NW_008704954.1
NW_008704968.1
NW_008704984.1
NZ_LYJL01000095.1
NZ_LYJL01000080.1
NZ_LYJL01000673.1
NZ_LYJL01000036.1
NZ_LYJL01000109.1
NZ_LYJL01000551.1
NZ_LYJL01000516.1
NZ_LYJL01000343.1
NW_016046794.1
NZ_SUSS01000063.1
NZ_SUSS01000159.1
NZ_SUSS01000168.1
NW_001850544.1
NW_001850676.1
NW_001850320.1
NW_001850667.1
NW_001850970.1
NZ_CVNI01000008.1
NZ_FPMP01000153.1
NW_001509562.1
NW_016841910.1
NW_016847877.1
NW_011284685.1
NW_011279515.1
NW_011285364.1
NW_011952106.1
NW_007292488.1
NW_007291989.1
NW_007287287.1
NZ_FLMD02000181.1
NZ_CDGH01000111.1
NZ_PEDI01000217.1
NW_016070498.1
NW_016069824.1
NW_015502786.1
NW_016069839.1
NW_020136177.1
NZ_QFLQ01000381.1
NZ_QFLR01000303.1
NW_021768549.1
NZ_ALOE01000081.1
NZ_ALOE01000080.1
NZ_ALOE01000082.1
NW_011864985.1
NW_016847265.1
NW_016847228.1
NW_016846978.1
NW_006773672.1
NZ_LYFL01000100.1
NZ_LYFM01000198.1
NZ_LYFQ01000046.1
NZ_LYFM01000007.1
NZ_LYFM01000058.1
NZ_LYFM01000017.1
NZ_LYFM01000050.1
NW_001851559.1
NZ_QPHP01000723.1
NZ_QPHO01000444.1
NZ_QPHO01000295.1
NZ_AMGM01000355.1
NW_011231819.1
NW_020185602.1
NW_008103369.1
NZ_MSRF01000181.1
NW_021802724.1
NW_020141891.1
NW_021801015.1
NW_021810448.1
NW_021792998.1
NW_016235174.1
NW_016058510.1
NW_003317000.1
NW_003316098.1
NW_003317518.1
NW_006788584.1
NW_006783721.1
NW_006769391.1
NW_006784412.1
NW_159586.1
NW_006784289.1
NZ_LYFA01000163.1
NZ_PJJC01000056.1
NZ_OLKI01000084.1
NZ_BFCK01000685.1
NZ_BGMI01000079.1
NZ_PYPV01000355.1
NZ_UIMR01000262.1
NZ_FLYT01000357.1
NZ_QLAV01000124.1
NZ_RAWM01000453.1
NZ_NKKS01000347.1
NW_006771841.1
NW_006782902.1
NW_006791128.1
NW_020189440.1
NW_006770501.1
NW_006770316.1
NW_016225303.1
NW_016226101.1
NW_016237435.1
NW_016221484.1
NW_001842691.1
NW_001842619.1
NW_001842689.1
NW_001842666.1
NW_013242074.1
NW_013346820.1
NW_013374468.1
NW_013655410.1
NW_016656609.1
NW_016618507.1
NW_016683248.1
NW_016654702.1
NW_016655078.1
NW_016612940.1
NW_016651936.1
NW_016652205.1
NW_016612150.1
NW_014542548.1
NW_014542514.1
NW_014542511.1
NW_014542505.1
NW_014542467.1
NW_014542390.1
NW_014542383.1
NW_014542369.1
NW_007557682.1
NW_016644003.1
NW_016647640.1
NW_016650441.1
NW_016636291.1
NW_016638196.1
NW_007560078.1
NW_016645533.1
NW_016612721.1
NW_003001179.1
NW_003013384.1
NW_017593583.1
NW_013655981.1
NZ_FTRE01000015.1
NZ_VHOB01000129.1
NZ_UVXY01000310.1
NZ_QFXK01000017.1
NZ_QFXK01000025.1
NZ_QFMK01000187.1
NZ_PVNM01000008.1
NZ_UIIO01000208.1
NZ_GG704880.1
NW_008720134.1
NW_008743908.1
NW_008990076.1
NW_008723789.1
NW_008725583.1
NW_008990125.1
NW_008728420.1
NW_008732633.1
NW_008737522.1
NW_008738912.1
NZ_MSRF01000023.1
NZ_AJXJ01000508.1
NZ_AJXJ01000618.1
NZ_AJXJ01000646.1
NW_021807949.1
NZ_MTSN01000097.1
NW_007408078.1
NW_007432434.1
NW_007398357.1
NW_007379167.1
NW_006771440.1
NW_006772320.1
NW_013389780.1
NW_018018954.1
NW_002780193.1
NW_002780387.1
NZ_FWEN01000176.1
NZ_MSSL01000085.1
NW_018564379.1
NW_016070535.1
NW_016070374.1
NW_019378948.1
NW_019378940.1
NW_016076378.1
NW_016069391.1
NW_016069490.1
NW_016070520.1
NW_016074602.1
NW_019378916.1
NW_006796024.1
NW_016021705.1
NW_016076952.1
NW_016074549.1
NW_018003894.1
NW_017993862.1
NW_021830812.1
NZ_FLZL01000997.1
NZ_UIKV01000202.1
NW_019411930.1
NZ_BFCS01000366.1
NZ_PZRW01000025.1
NW_017384842.1
NZ_VAJG01000183.1
NZ_NBAI01000268.1
NZ_LAMT01000064.1
NW_011939292.1
NW_011938922.1
NW_011938933.1
NW_011938862.1
NW_011939253.1
NW_011934821.1
NZ_QFXK01000015.1
NZ_NPJV01000164.1
NZ_NPJV01000247.1
NZ_NPJV01000186.1
NZ_QFXK01000048.1
NZ_NPJV01000100.1
NZ_QFXK01000046.1
NW_020137325.1
NW_021801826.1
NW_021796028.1
NW_021797777.1
NW_021792613.1
NW_011293071.1
NW_021769252.1
NZ_CDFS01000362.1
NW_001850929.1
NW_003946531.1
NW_017822231.1
NW_017813299.1
NZ_LYJO01000090.1
NW_010343382.1
NW_007289162.1
NW_007289625.1
NW_009954728.1
NW_009961561.1
NW_010347153.1
NW_010350401.1
NW_010578002.1
NZ_JSYQ01000173.1
NW_009648501.1
NW_007291465.1
NW_016889802.1
NZ_FLZL01000405.1
NZ_UVXY01000348.1
NZ_QRBT01000190.1
NW_002868094.1
NW_019678253.1
NW_003003174.1
NW_003007003.1
NW_013656059.1
NW_013655880.1
NW_013655791.1
NW_013656924.1
NZ_LBCT01000176.1
NZ_JFBP01000192.1
NW_016032705.1
NZ_MVDF03000013.1
NZ_AMSI01000071.1
NZ_AHSR01000077.1
NZ_AHST01000106.1
NZ_AVIX01000002.1
NZ_NDFP01000090.1
NZ_NCWV01000185.1
NZ_NCXJ01000346.1
NZ_SELS01000264.1
NW_016076888.1
NW_016089082.1
NZ_SDOE01000050.1
NZ_AHSV01000131.1
NW_017399605.1
NW_016063454.1
NW_011140247.1
NW_011229305.1
NW_011140520.1
NW_011247655.1
NW_011240584.1
NW_016080472.1
NW_021132252.1
NW_019666527.1
NW_017995571.1
NW_018005558.1
NW_018010756.1
NW_018001474.1
NW_017992498.1
NW_017992353.1
NW_020134107.1
NW_011938584.1
NZ_LYHO01000104.1
NZ_LYHR01000090.1
NZ_LYHC01000011.1
NZ_RXOP01000049.1
NZ_SEMD01000050.1
NZ_FZRL01000031.1
NZ_RQSJ01000150.1
NZ_LYJM01000036.1
NZ_BFCK01000831.1
NZ_PYPZ01000357.1
NZ_FUVU01001188.1
NZ_FLYT01000216.1
NZ_NCTS01000074.1
NZ_AJXJ01000913.1
NZ_AJXJ01000911.1
NZ_AJXJ01000515.1
NZ_AJXJ01000929.1
NZ_PTOK01000153.1
NZ_CDLI01000034.1
NZ_CDLH01000052.1
NZ_UVXY01000272.1
NZ_MULA01000055.1
NZ_FLZL01000889.1
NW_007292001.1
NZ_QGHH01000696.1
NZ_LYFY01000022.1
NZ_BEDJ01000043.1
NZ_BDZV01000065.1
NZ_MIWP01000142.1
NZ_VIEK01000051.1
NZ_NKJR01000229.1
NZ_PJIR01000080.1
NZ_LMJL01000002.1
NZ_PJII01000080.1
NZ_PXMI01000065.1
NW_011285168.1
NW_003794745.1
NW_003793432.1
NW_003794885.1
NZ_MRAA01000092.1
NZ_MRAA01000070.1
NW_016085075.1
NW_021790735.1
NW_020142288.1
NW_021801320.1
NW_020136506.1
NW_007293897.1
NZ_SATR01000416.1
NW_021810269.1
NZ_QNGL01000030.1
NZ_PSSB01000110.1
NZ_PKNX01000060.1
NZ_QVMR01000924.1
NW_006776697.1
NW_020187276.1
NW_002062019.1
NZ_UIMY01000208.1
NZ_BFCN01000301.1
NZ_FPIH01000081.1
NZ_FPIK01000599.1
NZ_FPIL01000039.1
NZ_FPIL01000053.1
NZ_FPIL01000071.1
NZ_FPIL01000107.1
NZ_FPIL01000151.1
NZ_FPIL01000168.1
NZ_FPIL01000235.1
NZ_FPIK01000622.1
NZ_FPIK01000669.1
NZ_FPIL01000349.1
NZ_FPIL01000351.1
NZ_FPIL01000353.1
NZ_FPIK01000575.1
NZ_FPIL01000411.1
NZ_FPIK01000545.1
NZ_FPIH01000221.1
NZ_FPIH01000190.1
NZ_FPIH01000224.1
NZ_FPIH01000227.1
NZ_FPIH01000187.1
NZ_FPIH01000181.1
NZ_FPIH01000161.1
NZ_FPIL01000350.1
NZ_FPIH01000026.1
NZ_FPIH01000339.1
NZ_FPIH01000345.1
NZ_FPIH01000019.1
NZ_FPIH01000357.1
NZ_FPIK01000356.1
NZ_FPIK01000152.1
NZ_FPIK01000162.1
NZ_FPIK01000191.1
NZ_FPIJ01000274.1
NZ_FPIK01000264.1
NZ_FPIK01000298.1
NZ_FPIJ01000251.1
NZ_FPIJ01000060.1
NZ_FPIJ01000169.1
NZ_FPIJ01000093.1
NZ_FPIJ01000283.1
NZ_FPIK01000679.1
NZ_FPIK01000657.1
NZ_FPIH01000384.1
NZ_FPMM01000021.1
NZ_FPIK01000678.1
NZ_FPIK01000355.1
NZ_FPIK01000059.1
NZ_FPIH01000109.1
NZ_FPIL01000385.1
NZ_FPIL01000386.1
NZ_FPIK01000564.1
NZ_FPIK01000210.1
NZ_FPIK01000154.1
NZ_FPIK01000632.1
NZ_FPIL01000362.1
NZ_FPIJ01000241.1
NZ_FPIL01000130.1
NZ_FPIJ01000188.1
NZ_FPIK01000456.1
NZ_FPML01000005.1
NZ_FPIJ01000258.1
NZ_FPIL01000370.1
NZ_FPIK01000489.1
NZ_FPIJ01000209.1
NZ_FPIJ01000292.1
NZ_FPIK01000672.1
NZ_FPIH01000012.1
NZ_FPIK01000652.1
NZ_FPIK01000461.1
NZ_FPIK01000140.1
NZ_FPIJ01000077.1
NZ_FPIK01000138.1
NZ_FPIJ01000277.1
NZ_FPIH01000377.1
NZ_FPIJ01000264.1
NZ_FPIK01000626.1
NZ_FPIK01000556.1
NZ_FPIH01000385.1
NZ_FPIH01000329.1
NZ_FPIJ01000261.1
NZ_FPIJ01000240.1
NZ_FPIH01000351.1
NZ_FPIH01000278.1
NZ_FPIL01000277.1
NZ_FPIH01000348.1
NZ_FPIK01000571.1
NZ_FPIJ01000228.1
NZ_FPIK01000439.1
NZ_FPIH01000347.1
NZ_FPIL01000292.1
NZ_FPIK01000416.1
NZ_FPIL01000311.1
NZ_FPIH01000363.1
NZ_FPIL01000255.1
NZ_FPIH01000244.1
NZ_FPIK01000290.1
NZ_FPIH01000302.1
NZ_FPIH01000255.1
NZ_FPIL01000109.1
NZ_FPIH01000138.1
NZ_FPIK01000348.1
NZ_FPIK01000223.1
NZ_FPIK01000184.1
NZ_FPIJ01000089.1
NZ_FPIK01000011.1
NZ_FPIH01000172.1
NZ_FPIH01000154.1
NZ_FPIH01000093.1
NZ_FPML01000006.1
NZ_UIVW01000099.1
NZ_CVNQ01000005.1
NZ_CVNS01000015.1
NZ_FPIH01000341.1
NZ_FPIH01000343.1
NZ_FPIH01000362.1
NZ_FPIH01000401.1
NZ_FPIH01000313.1
NZ_FPIL01000310.1
NZ_FPIL01000326.1
NZ_FPIL01000344.1
NZ_FPIL01000345.1
NZ_FPIL01000364.1
NZ_FPIL01000414.1
NZ_FPIL01000415.1
NZ_FPIH01000308.1
NZ_FPIJ01000121.1
NZ_FPIJ01000142.1
NZ_FQLL01000025.1
NZ_FPIH01000090.1
NZ_FPIH01000076.1
NZ_FPMP01000224.1
NZ_FPIK01000247.1
NZ_FPIK01000232.1
NZ_FPIK01000224.1
NZ_FPIK01000090.1
NZ_FPIJ01000053.1
NZ_FPIH01000310.1
NZ_FPIL01000084.1
NZ_ALOS01000019.1
NZ_FPIL01000262.1
NZ_FPIJ01000057.1
NZ_FPIK01000127.1
NZ_CVNW01000050.1
NZ_FPIK01000064.1
NZ_FPIJ01000041.1
NZ_FPIH01000018.1
NZ_FPIH01000054.1
NZ_BFCN01000232.1
NZ_SUSS01000199.1
NZ_SATR01000183.1
NZ_SATR01000373.1
NZ_NJNO01000638.1
NZ_NADW01000276.1
NZ_CADQ01000021.1
NZ_JMEK01000169.1
NW_011140438.1
NW_011140455.1
NW_011293147.1
NW_016891764.1
NW_011155392.1
NW_016821143.1
NW_011279802.1
NW_019672571.1
NW_019676939.1
NW_016242380.1
NW_016858812.1
NW_017846023.1
NW_017845052.1
NW_016652549.1
NW_010884258.1
NZ_BACZ01000227.1
NZ_FZRL01000032.1
NZ_UWDC01000378.1
NZ_BFCX01000118.1
NW_021137494.1
NW_021133209.1
NW_021137274.1
NZ_AJXG01000144.1
NW_020832964.1
NZ_LYHR01000024.1
NW_021137851.1
NW_021130291.1
NW_011952970.1
NW_011140359.1
NW_011231878.1
NW_017992999.1
NW_003002769.1
NW_010301500.1
NW_007288521.1
NW_009254195.1
NW_010308596.1
NW_007288430.1
NW_017584744.1
NW_007292513.1
NZ_FPIF01000087.1
NZ_FPME01000047.1
NZ_FPMO01000068.1
NZ_FPLR01000567.1
NZ_FPLR01000127.1
NZ_RDCS01000146.1
NZ_FPMO01000056.1
NZ_FPLR01000315.1
NZ_FPME01000095.1
NZ_FPLR01000928.1
NZ_FPME01000099.1
NZ_FPLR01000434.1
NZ_FPLR01000697.1
NZ_FPLR01000574.1
NZ_FPIE01000045.1
NZ_KE360140.1
NZ_FPMQ01000106.1
NZ_FPIE01000057.1
NZ_FPLR01000087.1
NZ_FPIF01000017.1
NZ_KE360094.1
NZ_FPMO01000010.1
NZ_FPIE01000007.1
NZ_FPME01000014.1
NZ_KE360595.1
NZ_KE360625.1
NZ_FPLR01000259.1
NZ_FPLR01001073.1
NW_011236752.1
NW_011293117.1
NW_011131931.1
NW_011227489.1
NW_011293060.1
NZ_PUIX01000170.1
NW_011233832.1
NW_011129109.1
NW_011165419.1
NW_011129090.1
NW_011291859.1
NW_011140503.1
NW_011293104.1
NW_011231990.1
NW_011231840.1
NW_011230372.1
NW_011247684.1
NW_011135562.1
NZ_LXEU01000162.1
NZ_QFLR01000145.1
NW_009955072.1
NW_010332438.1
NW_007292718.1
NW_009647077.1
NW_009245957.1
NW_007293081.1
NW_010341858.1
NW_007294393.1
NW_021806779.1
NW_006782784.1
NW_006778893.1
NW_006793936.1
NW_006791359.1
NW_006790953.1
NW_006799488.1
NZ_LVNM01000008.1
NZ_BGNE01000133.1
NZ_BFDG01000136.1
NZ_BFCN01000201.1
NZ_BFCL01000134.1
NZ_BFCW01000113.1
NZ_BFDB01000187.1
NW_021628303.1
NW_021628332.1
NZ_FPLR01000488.1
NZ_KE359971.1
NZ_KE359893.1
NW_002633676.1
NW_006787887.1
NW_016074571.1
NW_016069589.1
NW_016076901.1
NW_016074989.1
NZ_AJXH01000329.1
NW_011274383.1
NW_011284850.1
NW_011284539.1
NW_021762703.1
NW_011276392.1
NW_011284467.1
NW_011146986.1
NW_011285073.1
NZ_LYFV01000520.1
NW_007292114.1
NW_007291934.1
NW_010342130.1
NW_019664828.1
NW_020188607.1
NW_020187586.1
NW_019657840.1
NZ_FLZF01000376.1
NZ_FLZF01000271.1
NZ_FLZH01000293.1
NZ_FLZM01000545.1
NZ_FLZF01000163.1
NZ_FLZM01000258.1
NZ_FLZD01000232.1
NZ_FLZM01000498.1
NZ_FLZE01000216.1
NZ_FLZD01000198.1
NZ_FLZM01000151.1
NZ_FLZB01000306.1
NZ_FLZB01000272.1
NZ_FLZB01000477.1
NZ_FLYT01000377.1
NZ_CAAHFN010000137.1
NZ_PYQC01000414.1
NW_011302454.1
NW_011292270.1
NW_011236458.1
NZ_LYKX01000009.1
NW_021133430.1
NW_021135589.1
NW_021136588.1
NZ_PEJF01000059.1
NZ_NKJM01000460.1
NZ_NKJM01000399.1
NZ_NKJM01000508.1
NW_006778885.1
NW_006781811.1
NW_006796424.1
NW_006793012.1
NW_006775572.1
NW_011284837.1
NW_011140265.1
NW_016859843.1
NW_016887589.1
NW_003128446.1
NW_011155460.1
NW_011276333.1
NW_010093300.1
NW_016072859.1
NZ_AHSR01000083.1
NZ_SWDB01000049.1
NZ_LBCT01000040.1
NZ_AHTD01000108.1
NZ_AHSV01000113.1
NZ_AHSU01000156.1
NZ_VHIP01000030.1
NZ_SJDU01000823.1
NZ_KQ961718.1
NZ_AHSL01000105.1
NZ_SPGT01000053.1
NZ_HF926887.1
NZ_HF923887.1
NZ_HF927394.1
NZ_AHSB01000117.1
NZ_HF922982.1
NZ_AHST01000104.1
NZ_LAYF01000042.1
NZ_RCYE01000106.1
NZ_AJXI01000156.1
NZ_AJXJ01000964.1
NZ_AJXJ01000751.1
NZ_AJXG01000195.1
NZ_AJXJ01000436.1
NZ_AJXI01000147.1
NW_020142479.1
NW_021806019.1
NW_021802759.1
NW_021808196.1
NW_021811656.1
NW_021804042.1
NZ_QNGT01000202.1
NZ_QNGP01000185.1
NW_020140430.1
NW_020139694.1
NZ_SJXJ01000055.1
NZ_KE356013.1
NZ_FLZH01000396.1
NZ_FLZM01000423.1
NZ_FLZM01000435.1
NZ_FLZH01000358.1
NZ_FLZM01000499.1
NZ_FLZE01000236.1
NZ_FLZD01000291.1
NZ_FLZM01000425.1
NZ_FLZH01000281.1
NZ_FLYS01000208.1
NZ_FLZM01000374.1
NZ_FLZH01000305.1
NW_007290875.1
NW_010349441.1
NZ_LYIQ01000108.1
NZ_UVXY01000474.1
NW_007289002.1
NW_011968031.1
NW_016070630.1
NW_016070072.1
NW_016070713.1
NW_016074663.1
NW_016588044.1
NW_016588041.1
NW_014612624.1
NW_013551602.1
NW_014621999.1
NW_014606010.1
NW_014606394.1
NW_014614462.1
NW_014617265.1
NW_014634282.1
NW_019466451.1
NW_019433868.1
NW_019507998.1
NW_019471081.1
NW_019490572.1
NW_019508079.1
NW_019479431.1
NW_019433890.1
NW_019471080.1
NW_019440181.1
NW_019475690.1
NW_019437636.1
NW_019509999.1
NW_019469036.1
NW_019431595.1
NW_019503328.1
NW_019451543.1
NW_019443807.1
NW_019505095.1
NW_019482417.1
NW_019525664.1
NW_019441857.1
NW_019443901.1
NW_019442384.1
NW_019459749.1
NW_019443782.1
NW_019486789.1
NW_019460825.1
NW_019453591.1
NW_019434271.1
NW_019454600.1
NW_019507432.1
NW_019456071.1
NW_019457558.1
NW_019431054.1
NW_019465044.1
NW_019433909.1
NW_019507354.1
NW_019489387.1
NW_019469220.1
NW_019443749.1
NW_019466118.1
NW_019443838.1
NW_019441950.1
NZ_AGAF01000173.1
NW_007292493.1
NW_010320982.1
NW_009954668.1
NW_018008267.1
NW_018001791.1
NW_018012137.1
NW_017998482.1
NW_018002282.1
NW_018009100.1
NW_017998358.1
NW_018006927.1
NW_017995244.1
NW_018020005.1
NW_018004696.1
NZ_NKJM01000419.1
NZ_NKJM01000248.1
NZ_LYFA01000052.1
NZ_SUSS01000233.1
NZ_LYFA01000150.1
NZ_LYFA01000014.1
NZ_NKJM01000154.1
NZ_QNGQ01000209.1
NZ_QNGT01000146.1
NW_011188037.1
NW_011119022.1
NW_011292657.1
NW_011140405.1
NW_006773604.1
NW_006787015.1
NW_006795240.1
NW_006779512.1
NZ_JQCU01000439.1
NW_016853234.1
NW_016589216.1
NW_016588664.1
NW_016590485.1
NW_006799531.1
NW_018366214.1
NZ_UVXY01000600.1
NZ_KE356085.1
NZ_KE355690.1
NZ_KE359693.1
NZ_UIIR01000271.1
NZ_FLZM01000361.1
NZ_JTEN01000092.1
NZ_JTEN01000055.1
NZ_PEDI01000273.1
NW_006774102.1
NW_006773196.1
NW_006779795.1
NW_006777195.1
NW_006784493.1
NW_006794032.1
NW_006797058.1
NW_006782905.1
NW_013656265.1
NW_013656258.1
NW_013655976.1
NW_001886773.1
NW_017990536.1
NW_021763003.1
NZ_NWDD01000105.1
NZ_AUPO01000456.1
NZ_QPHP01000509.1
NZ_QWZT01000038.1
NZ_QWZS01000021.1
NZ_AJXJ01000652.1
NZ_AJXG01000142.1
NZ_AJXJ01000476.1
NZ_AJXF01000987.1
NZ_AJXG01000146.1
NZ_AJXH01000418.1
NZ_AJXJ01000897.1
NW_020136278.1
NW_020141407.1
NW_020139394.1
NW_020138680.1
NW_020138462.1
NW_020134363.1
NW_020135420.1
NW_020135071.1
NW_020136798.1
NW_020136501.1
NW_021837793.1
NW_020188786.1
NW_020188381.1
NW_006775219.1
NW_006792460.1
NW_006779167.1
NW_006792226.1
NW_006776780.1
NW_006771539.1
NW_006799259.1
NW_011949957.1
NW_011948675.1
NW_006774711.1
NW_006799814.1
NW_006772231.1
NW_014543887.1
NW_014543884.1
NW_014543855.1
NW_016629228.1
NZ_SDVB01000189.1
NZ_PYPV01000335.1
NZ_FREK01000155.1
NZ_FRYB01000155.1
NZ_UIMQ01000191.1
NZ_VCHK01000191.1
NZ_JXSL01000004.1
NZ_LYHY01000104.1
NZ_QLAN01000178.1
NZ_QLAN01000159.1
NW_021804351.1
NW_021802962.1
NW_021800978.1
NZ_RQSQ01000226.1
NZ_RCZP01000151.1
NZ_RQSQ01000192.1
NW_017287408.1
NW_003520041.1
NZ_RQSQ01000181.1
NZ_MDVM02000059.1
NZ_JOJU01000032.1
NZ_JOJU01000055.1
NZ_QPHZ01000080.1
NZ_QPHO01000467.1
NZ_FLZL01000440.1
NW_001850430.1
NZ_FUVP01000189.1
NW_001850299.1
NW_001850542.1
NZ_PVNM01000006.1
NZ_FLZL01000727.1
NZ_FLZL01000543.1
NZ_UVXY01000143.1
NW_001850348.1
NW_017503783.1
NZ_LUWB01000020.1
NZ_LYFR01000093.1
NZ_LYHO01000022.1
NZ_NQTY01000056.1
NZ_NUCN01000123.1
NZ_RJVQ01000087.1
NW_011938205.1
NW_016872382.1
NW_011284521.1
NW_011140464.1
NZ_CDFS01000207.1
NZ_QLAN01000142.1
NZ_UTOY01000070.1
NZ_QLAN01000119.1
NZ_CXST01000030.1
NW_020134726.1
NW_007294044.1
NW_009959417.1
NZ_MKHA01000024.1
NW_006775649.1
NW_008727514.1
NW_008990073.1
NW_008747859.1
NW_003316056.1
NW_003316348.1
NW_003316912.1
NW_003316492.1
NW_011950867.1
NW_010368411.1
NW_011292247.1
NW_011301920.1
NW_011284073.1
NW_011291816.1
NW_011291870.1
NZ_LYJN01000409.1
NW_007293544.1
NW_016590366.1
NW_016590363.1
NW_016590342.1
NW_016590341.1
NW_016590287.1
NW_016590269.1
NW_016590107.1
NW_016590097.1
NW_020135487.1
NW_006791763.1
NW_006790944.1
NW_006782719.1
NW_006774822.1
NW_006786724.1
NZ_UVXY01000020.1
NZ_PYPV01000418.1
NZ_BIJQ01000072.1
NZ_NBAM01000051.1
NZ_PYPZ01000298.1
NZ_UYIH01000036.1
NZ_ADJX01000024.1
NZ_CAAHFN010000128.1
NZ_FLYS01000221.1
NZ_FLZH01000347.1
NZ_FLYT01000426.1
NZ_FUVQ01000337.1
NZ_UIHY01000097.1
NZ_BIJQ01000066.1
NZ_PYPZ01000406.1
NZ_FREK01000486.1
NZ_FRYB01000486.1
NZ_UVXY01000227.1
NZ_BIJQ01000054.1
NZ_FLZB01000430.1
NZ_FLZM01001016.1
NW_001850289.1
NW_001850290.1
NZ_CDFS01000092.1
NZ_UILQ01000114.1
NZ_SUSS01000171.1
NW_001850426.1
NZ_QFMC01000438.1
NZ_ABGO01000653.1
NZ_AFPB01000105.1
NW_001509840.1
NW_001509900.1
NW_011984431.1
NW_001509871.1
NZ_LYFA01000071.1
NZ_NKJL01000104.1
NZ_NKJM01000226.1
NZ_NKKL01000165.1
NZ_LYFA01000010.1
NW_009244310.1
NW_021159101.1
NW_021151653.1
NW_021153283.1
NW_009200659.1
NW_021148295.1
NW_021147299.1
NW_021145266.1
NW_009255538.1
NW_021151540.1
NW_006291324.1
NW_006290306.1
NW_011292584.1
NW_011285232.1
NW_011279780.1
NW_011232072.1
NW_011984409.1
NZ_UTPZ01000041.1
NZ_UYIH01000096.1
NZ_FLZL01000331.1
NZ_UVXY01000206.1
NZ_MULA01000067.1
NW_011231839.1
NW_021803405.1
NZ_LRRO01001519.1
NZ_LRRO01001122.1
NZ_LRRO01001714.1
NZ_LRRO01000782.1
NW_001850971.1
NZ_LYHN01000012.1
NZ_PHNZ01000524.1
NZ_LYJM01000015.1
NZ_LYFB01000018.1
NZ_QQBJ01000111.1
NZ_PPZP01000125.1
NZ_FWEH01000153.1
NW_020140261.1
NW_021805970.1
NW_011949017.1
NW_006781845.1
NW_006772289.1
NW_006786420.1
NW_006770627.1
NW_006770181.1
NW_006785468.1
NW_019116214.1
NZ_FLZL01000631.1
NZ_FLZL01000617.1
NZ_JPIU01000011.1
NZ_FREK01000631.1
NZ_FRYB01000631.1
NW_017997769.1
NW_018009025.1
NW_017996811.1
NW_018013246.1
NW_017992779.1
NZ_AJXG01000210.1
NZ_PTOK01000228.1
NW_045187.1
NW_011132064.1
NW_001509506.1
NW_021016852.1
NZ_FREK01000691.1
NZ_FRYB01000691.1
NW_017822492.1
NW_011978508.1
NW_007293264.1
NW_007289315.1
NW_006784484.1
NW_006787342.1
NW_011279228.1
NW_011236508.1
NW_011276331.1
NW_011126765.1
NW_011293029.1
NW_016880357.1
NW_011279633.1
NW_011279688.1
NW_019670384.1
NW_011285447.1
NW_016085446.1
NW_017992794.1
NW_018003863.1
NW_017996822.1
NW_017997712.1
NW_018000253.1
NW_017992691.1
NW_018004711.1
NW_010827435.1
NW_021692534.1
NC_024800.1
NZ_NCWR01000052.1
NZ_SGXV01000542.1
NZ_NCXI01000649.1
NW_018000401.1
NW_018008684.1
NW_017992207.1
NW_018011629.1
NZ_AMSB01000205.1
NZ_AMSB01000067.1
NZ_AMSA01000047.1
NW_020140797.1
NW_013655460.1
NW_006794115.1
NZ_LYFA01000008.1
NZ_QFLT01000142.1
NZ_QFLU01000206.1
NZ_QFLX01000268.1
NZ_QFLT01000088.1
NZ_UUIV01000143.1
NZ_FLZM01000795.1
NZ_UVXY01000439.1
NZ_RHGE01000529.1
NW_007294145.1
NZ_VAMF01000106.1
NZ_VAMQ01000094.1
NW_016076961.1
NW_003019622.1
NW_003001188.1
NW_002996899.1
NW_002997489.1
NW_002995760.1
NZ_FZRL01000038.1
NZ_BGRS01000129.1
NW_011236773.1
NW_011132063.1
NW_011279490.1
NW_001579046.1
NW_016220713.1
NW_016238768.1
NW_016214887.1
NW_016234552.1
NW_016240623.1
NW_016238670.1
NW_016212901.1
NZ_UTNH01000015.1
NZ_MBRT01000558.1
NW_017597772.1
NW_018012019.1
NW_018012991.1
NW_017997409.1
NW_017998729.1
NW_018002987.1
NW_018018223.1
NW_018005506.1
NW_018000505.1
NW_018006579.1
NW_018014608.1
NW_018008117.1
NW_017998538.1
NW_018007007.1
NW_017997746.1
NW_018012112.1
NW_018002683.1
NW_018008776.1
NW_018012769.1
NW_017999835.1
NW_018015219.1
NW_017999270.1
NW_018012568.1
NW_017999964.1
NW_017990737.1
NW_017995180.1
NW_018016539.1
NW_018003839.1
NW_011588868.1
NW_011588388.1
NW_011587580.1
NW_011579150.1
NW_015455804.1
NW_006199249.1
NW_011124831.1
NZ_FLMD02000186.1
NZ_FLMD02000183.1
NZ_MLQO01000057.1
NZ_FLME02000153.1
NW_021016934.1
NW_011176608.1
NW_011247671.1
NW_011132046.1
NW_011155343.1
NW_016842724.1
NW_011285289.1
NW_011234042.1
NW_016641602.1
NW_016628685.1
NW_016643526.1
NZ_MDVY01000206.1
NZ_LJRX01000097.1
NZ_UTRO01000022.1
NW_019664615.1
NW_007290224.1
NZ_PGTB01000420.1
NZ_LYJO01000392.1
NZ_SJCO01000215.1
NW_007294046.1
NW_007290944.1
NW_016588826.1
NW_016588880.1
NW_011292634.1
NW_011135792.1
NW_011165439.1
NW_011129163.1
NW_011155277.1
NW_011155278.1
NW_011135842.1
NW_011155259.1
NW_011140442.1
NW_011247647.1
NW_011292387.1
NW_011129067.1
NW_018002377.1
NW_018019620.1
NW_006796646.1
NW_017576324.1
NW_021796512.1
NZ_UWIY01000398.1
NZ_FREK01000324.1
NZ_FRYB01000324.1
NZ_PJIM01000055.1
NZ_LZOB01000017.1
NW_016589881.1
NW_016589877.1
NW_016589873.1
NW_016589727.1
NW_003317242.1
NW_003316611.1
NW_003316540.1
NZ_BBSK01000186.1
NW_008794297.1
NW_018002338.1
NW_008797492.1
NW_008796935.1
NW_016615263.1
NW_014542074.1
NW_016634199.1
NW_016641118.1
NW_014542650.1
NZ_JPIU01000029.1
NW_002999832.1
NW_003013214.1
NW_002998498.1
NW_006795627.1
NW_006795579.1
NW_006795536.1
NW_006795260.1
NW_006795249.1
NW_006795243.1
NW_006795193.1
NW_006795175.1
NZ_NRNV01000052.1
NZ_QFMA01000271.1
NZ_QFMG01000832.1
NZ_QFLU01000978.1
NW_011292714.1
NW_011240596.1
NW_011247653.1
NW_011302118.1
NZ_QNGQ01000067.1
NW_017847484.1
NW_017852453.1
NW_018000725.1
NW_021801907.1
NW_021808809.1
NW_011284485.1
NZ_NSQL01000061.1
NZ_AFAL01000011.1
NZ_LYLK01000129.1
NW_011292456.1
NZ_CVND01000060.1
NZ_CVND01000066.1
NZ_CVND01000174.1
NZ_KE360156.1
NW_021628295.1
NZ_RDSB01000142.1
NZ_LYFD01000059.1
NZ_LYGG01000004.1
NZ_AJXH01000417.1
NZ_AJXJ01000654.1
NZ_AJXJ01000329.1
NW_015456552.1
NW_015456744.1
NW_020140739.1
NZ_FLZL01000437.1
NZ_PVUI01000086.1
NZ_PVUK01000164.1
NZ_PVUH01000134.1
NZ_PVUI01000115.1
NZ_PVUH01000164.1
NZ_PVUI01000164.1
NZ_PVUM01000654.1
NW_009961687.1
NW_011865731.1
NW_021135235.1
NW_001850483.1
NZ_QFLP01000178.1
NZ_QFLP01000172.1
NW_004583029.1
NZ_QNGS01000178.1
NZ_QNGO01000113.1
NW_007293489.1
NW_007289599.1
NW_001856012.1
NW_007293642.1
NW_007292335.1
NW_021136894.1
NW_163994.1
NW_045048.1
NW_011293161.1
NZ_FLZM01000904.1
NW_016588549.1
NW_016591551.1
NW_016588503.1
NW_013562412.1
NW_014598357.1
NW_007293241.1
NW_010343156.1
NW_007293667.1
NW_010344020.1
NZ_BEAF01000130.1
NZ_MPHG01000401.1
NZ_PYPZ01000368.1
NW_008714559.1
NZ_FLYU01000172.1
NZ_BEDJ01000072.1
NZ_BDZV01000075.1
NW_014631933.1
NW_013561535.1
NW_014602870.1
NW_014613158.1
NW_014606575.1
NW_014620135.1
NW_014609828.1
NW_014636436.1
NW_014591368.1
NW_014592777.1
NW_014603407.1
NW_014609767.1
NW_014602190.1
NW_014613798.1
NW_014600824.1
NW_014604477.1
NW_014622835.1
NW_014634677.1
NW_014617591.1
NW_014604253.1
NW_014602623.1
NW_014619749.1
NW_014614076.1
NW_014615078.1
NW_014623235.1
NW_014628991.1
NW_014610203.1
NW_004583556.1
NW_006790316.1
NW_006778101.1
NW_006769296.1
NW_006772610.1
NW_006795113.1
NW_006783005.1
NW_006790144.1
NW_006774618.1
NW_006795394.1
NW_006797326.1
NZ_QJTV01000123.1
NZ_QJTX01000137.1
NZ_MDWB01000120.1
NZ_RRBB01001042.1
NZ_MDWA01000108.1
NZ_QJTT01000236.1
NZ_QJTW01000106.1
NZ_QJTY01000110.1
NW_017995171.1
NW_008746467.1
NW_017995848.1
NW_006790936.1
NW_006788223.1
NW_006770500.1
NW_018014580.1
NW_017993661.1
NW_018000918.1
NW_018005523.1
NW_017994046.1
NW_018003616.1
NZ_UVXY01000527.1
NZ_QLBD01000132.1
NZ_PYPV01000302.1
NZ_UILZ01000182.1
NW_019678686.1
NZ_BFDB01000199.1
NZ_BFCN01000289.1
NZ_ML146349.1
NZ_ABVX01000271.1
NW_011285141.1
NW_011284829.1
NW_011292995.1
NW_011147075.1
NW_011236546.1
NW_001850908.1
NZ_KE356126.1
NW_014606104.1
NW_006783761.1
NW_011948956.1
NW_011950621.1
NZ_AMCK01000079.1
NW_006781680.1
NW_006772087.1
NW_006783796.1
NW_006777014.1
NW_006779108.1
NW_006793447.1
NW_006784778.1
NW_019654144.1
NZ_QVMU01000185.1
NW_007289422.1
NW_010343973.1
NW_011284976.1
NW_021765142.1
NZ_PJIL01000071.1
NZ_FLYT01000177.1
NZ_FLYT01000410.1
NZ_AJXI01000088.1
NZ_PTOA01000205.1
NZ_FLZM01000873.1
NZ_CDFS01000258.1
NZ_FLZL01000165.1
NZ_PYPZ01000454.1
NZ_LYDR01000153.1
NZ_FLZL01000259.1
NZ_QFME01001070.1
NZ_QFLP01000304.1
NZ_MBRT01000540.1
NZ_QFLU01000699.1
NZ_NROP01000122.1
NZ_MSAR01000166.1
NW_017299586.1
NW_006774328.1
NW_006789167.1
NZ_BFCN01000429.1
NZ_LYIR01000069.1
NZ_FPMP01000212.1
NW_008989790.1
NW_008713937.1
NW_020069349.1
NW_020067486.1
NW_020065044.1
NW_020071543.1
NW_020066079.1
NW_011155099.1
NW_011284394.1
NW_011122041.1
NW_011146794.1
NW_011292337.1
NW_011146741.1
NW_011292947.1
NW_011301984.1
NW_011302073.1
NW_011292834.1
NW_011279774.1
NW_011279353.1
NW_011284573.1
NW_011284335.1
NW_011291930.1
NW_011279248.1
NW_011276310.1
NW_021811663.1
NW_021801718.1
NZ_LRRO01000656.1
NZ_LRRO01000483.1
NZ_LQZZ01000666.1
NZ_SATR01000268.1
NZ_PWCF01000054.1
NZ_PITP01000234.1
NZ_NBYG01000057.1
NW_021628346.1
NZ_ABVX01000619.1
NZ_ABVX01000466.1
NZ_ABVX01000314.1
NZ_FLYT01000168.1
NZ_FLZB01000178.1
NZ_FLYT01000339.1
NZ_FLZB01000172.1
NZ_FLYT01000238.1
NW_001851819.1
NZ_FLZB01000360.1
NW_016588534.1
NW_019665693.1
NZ_PQTQ01000090.1
NZ_SEMB01000096.1
NZ_PQTZ01000147.1
NW_003016716.1
NW_013228243.1
NW_013511204.1
NW_019657757.1
NZ_LMBJ01000325.1
NZ_FRYC01000338.1
NZ_FREL01000338.1
NW_007289406.1
NW_007289987.1
NZ_KE360724.1
NZ_FPLR01000392.1
NZ_FPLR01000677.1
NZ_KE355554.1
NZ_FLZM01000824.1
NZ_FLZE01000202.1
NZ_FREK01000267.1
NZ_FRYB01000267.1
NZ_FLYS01000176.1
NZ_FUVR01000401.1
NW_019671342.1
NW_011949465.1
NZ_UIIL01000199.1
NW_016590206.1
NW_016590204.1
NW_016590170.1
NW_016590154.1
NW_016590027.1
NW_016589259.1
NW_016589237.1
NW_016589233.1
NW_016589221.1
NW_016589211.1
NW_016589178.1
NW_016589171.1
NW_016589167.1
NW_016589151.1
NW_016589122.1
NW_016589102.1
NW_016589089.1
NW_011948691.1
NW_011949546.1
NW_001842888.1
NW_001842548.1
NW_019646803.1
NW_015352536.1
NZ_ABVX01000616.1
NW_015354313.1
NW_015352331.1
NW_015360302.1
NW_013986260.1
NW_019271199.1
NW_017399936.1
NW_015352476.1
NW_015354275.1
NW_018000748.1
NW_017994419.1
NW_017996700.1
NW_017991961.1
NZ_FLYZ01000266.1
NW_003001120.1
NW_003004525.1
NW_003013501.1
NW_002996008.1
NW_003013521.1
NW_003003883.1
NW_020135737.1
NW_020138270.1
NW_011293121.1
NW_011276390.1
NW_011285306.1
NW_011285418.1
NW_011279794.1
NZ_QNGU01000144.1
NZ_QNGS01000121.1
NZ_QNGQ01000166.1
NZ_BFCN01000213.1
NZ_BFCN01000198.1
NZ_VAJG01000107.1
NZ_SATR01000404.1
NW_020141889.1
NW_020141238.1
NW_020136456.1
NW_021787607.1
NW_016217015.1
NZ_LYGO01000088.1
NZ_FLZL01000985.1
NZ_ABGO01000800.1
NW_006799769.1
NZ_JTEN01000059.1
NZ_LCWT01000033.1
NZ_SDVB01000036.1
NW_017162708.1
NW_017161523.1
NW_017161314.1
NW_017161138.1
NW_017137044.1
NW_017160999.1
NW_017160396.1
NW_017160328.1
NW_017130970.1
NW_017159505.1
NW_017159494.1
NW_017159304.1
NW_017463074.1
NW_013356672.1
NZ_SDUD01000121.1
NZ_PNER01000062.1
NZ_PNET01000077.1
NZ_PNER01000097.1
NZ_LUXJ01000120.1
NZ_PNER01000169.1
NZ_PNER01000143.1
NZ_NPGY01000177.1
NZ_QNGU01000176.1
NZ_ML014963.1
NZ_SBLB01000025.1
NZ_RDDR01000048.1
NZ_RCGN01000114.1
NZ_CVRX01000167.1
NZ_RDDS01000168.1
NZ_RDDU01000079.1
NZ_RDDJ01000130.1
NZ_MOYM01000010.1
NZ_VAOD01000071.1
NZ_SWBS01000050.1
NZ_PJIQ01000062.1
NZ_VAQK01000056.1
NZ_FPLR01000394.1
NZ_FPLR01000409.1
NZ_FPLR01000734.1
NZ_FPLR01000251.1
NZ_FPLR01000888.1
NZ_FPLR01000861.1
NZ_FPLR01001053.1
NZ_FPLR01000712.1
NZ_FPLR01000704.1
NZ_FPLR01000956.1
NZ_FPLR01000608.1
NZ_FPLR01000951.1
NZ_FPIF01000050.1
NZ_FPIF01000090.1
NZ_FPLR01000037.1
NZ_KE360307.1
NZ_KE360706.1
NZ_KE360377.1
NZ_FPLR01000787.1
NZ_KE360223.1
NZ_FPLR01000495.1
NZ_FPLR01000147.1
NZ_FPLR01000184.1
NZ_KE360286.1
NZ_FPLR01000856.1
NZ_RDSB01000120.1
NZ_RHGE01000233.1
NZ_FLZM01000224.1
NZ_KE359744.1
NZ_BFCS01000365.1
NZ_JOOZ01000192.1
NW_013353745.1
NW_020092086.1
NW_020091575.1
NW_015351814.1
NW_015352642.1
NZ_PNEE01000254.1
NW_006773420.1
NW_006794389.1
NW_015500462.1
NW_016076744.1
NZ_LYIT01000083.1
NZ_LYIL01000264.1
NW_011240488.1
NW_011302038.1
NW_007292473.1
NW_010312295.1
NW_009952783.1
NW_010334815.1
NW_007292464.1
NW_010335325.1
NW_016588554.1
NW_007288211.1
NZ_QLAN01000152.1
NZ_FLZL01000282.1
NZ_FLZL01000980.1
NZ_QDJR01000049.1
NZ_LYGT01000103.1
NZ_PVQH01000204.1
NZ_NCTM01000038.1
NZ_QTKH01000424.1
NZ_PJIO01000173.1
NZ_SBFF01000042.1
NZ_NIGZ01000060.1
NZ_LYGC01000049.1
NZ_LFJT01000140.1
NZ_NBOF01000027.1
NZ_LYJO01000076.1
NZ_NIIK01000143.1
NZ_QCYG01000027.1
NZ_PITP01000231.1
NZ_QNWZ01000111.1
NZ_VAPY01000071.1
NZ_VANC01000066.1
NZ_VARN01000055.1
NZ_PVQG01000207.1
NZ_VANB01000046.1
NZ_QRGD01000034.1
NZ_VAOC01000051.1
NZ_QUQO01000003.1
NZ_VARB01000068.1
NZ_QRGB01000002.1
NZ_QRGC01000070.1
NW_010790442.1
NW_011284588.1
NW_011284052.1
NW_011247739.1
NW_021134916.1
NW_021135050.1
NZ_QGGD01000071.1
NZ_RQTM01000071.1
NZ_PITP01000873.1
NW_021807829.1
NW_021806181.1
NW_016046892.1
NW_002032449.1
NW_006769227.1
NW_006771743.1
NW_006777531.1
NW_021017925.1
NW_010290942.1
NW_009245904.1
NW_007289121.1
NW_006790328.1
NW_002594444.1
NZ_ABVX01000827.1
NW_020964520.1
NZ_FRYB01000671.1
NZ_FREK01000671.1
NZ_MOPV01000323.1
NW_012077475.1
NW_012091867.1
NW_012074165.1
NW_012063832.1
NW_012080364.1
NW_012059787.1
NW_012066731.1
NW_012059672.1
NW_012080028.1
NW_012088642.1
NW_012066673.1
NW_012064149.1
NW_012032308.1
NW_012069425.1
NW_012046463.1
NW_012071163.1
NW_012082328.1
NW_012072938.1
NW_012075866.1
NZ_NWVK01000026.1
NZ_NWVJ01000013.1
NZ_LSYX01000106.1
NZ_FSSD01000037.1
NZ_FLZL01000602.1
NZ_FLZL01000793.1
NZ_UVXY01000597.1
NZ_LXFS01000077.1
NZ_OLKI01000058.1
NZ_UILZ01000167.1
NW_017259456.1
NZ_BFCN01000410.1
NW_016229590.1
NW_016213551.1
NW_016234925.1
NW_016215043.1
NW_016231119.1
NW_016233017.1
NW_016229950.1
NW_016236788.1
NW_016239730.1
NW_013655549.1
NW_013655556.1
NW_013655569.1
NW_013655572.1
NW_013655573.1
NW_013655588.1
NW_013656474.1
NW_001916167.1
NW_910468.1
NW_016637695.1
NW_016649673.1
NW_016622228.1
NW_016654495.1
NW_016641057.1
NW_016649724.1
NW_016632636.1
NW_016654539.1
NW_016625531.1
NW_016638083.1
NW_016642720.1
NW_012161716.1
NW_016613236.1
NZ_UTNG01000030.1
NW_014040699.1
NZ_SLTR01000225.1
NZ_AFAL01001039.1
NW_007290098.1
NW_021760443.1
NW_021777713.1
NW_011240616.1
NW_011236717.1
NW_011176561.1
NW_011240469.1
NW_011285165.1
NW_020135418.1
NW_020135525.1
NW_011135785.1
NW_013368177.1
NW_018001669.1
NW_017852494.1
NW_007555467.1
NW_159852.1
NW_044553.1
NW_163926.1
NZ_VAMM01000113.1
NZ_VAMI01000086.1
NW_011587867.1
NW_020135572.1
NW_011587765.1
NW_011565552.1
NW_011868321.1
NW_014633737.1
NW_014602859.1
NW_014609037.1
NW_014597201.1
NW_014602885.1
NW_013561899.1
NW_014614218.1
NW_017847920.1
NW_011949557.1
NW_003007746.1
NW_002999568.1
NW_003008447.1
NW_002995688.1
NW_008108740.1
NW_011146731.1
NW_016828595.1
NW_011240252.1
NW_003119314.1
NW_011230390.1
NW_011302355.1
NW_011155217.1
NW_016076766.1
NZ_FLZB01000208.1
NZ_FLZB01000199.1
NZ_FLZB01000386.1
NZ_FLZM01000805.1
NZ_QGDC01000020.1
NZ_UIHS01000278.1
NZ_NAAK01000030.1
NZ_UILY01000061.1
NZ_MSEC01000595.1
NW_021810710.1
NW_019495846.1
NW_019487968.1
NW_019468236.1
NW_019508066.1
NW_019498277.1
NW_019479624.1
NW_019451097.1
NW_019448560.1
NW_019488955.1
NW_019470874.1
NW_005201851.1
NW_006770574.1
NW_006771805.1
NW_006792309.1
NW_021794925.1
NW_007292674.1
NZ_LYJN01000007.1
NZ_SRJI01000504.1
NW_007292238.1
NZ_QGHH01000899.1
NZ_PYPV01000548.1
NZ_UVXY01000607.1
NZ_FLZL01000557.1
NW_013656194.1
NW_013656480.1
NW_013656766.1
NW_013656957.1
NW_016842919.1
NW_011240340.1
NW_015965807.1
NW_016660271.1
NW_016611380.1
NW_016624302.1
NW_016630288.1
NW_017999536.1
NW_018020392.1
NZ_JOPA01000048.1
NZ_JOPA01000099.1
NZ_LHZQ01000047.1
NZ_DF850413.1
NZ_BAMW01000170.1
NZ_BAMW01000048.1
NZ_JOPA01000081.1
NZ_CDFS01000268.1
NZ_UIJE01000112.1
NZ_UVXY01000290.1
NZ_LMBZ01000214.1
NZ_AJVN01000181.1
NZ_LMBY01000122.1
NW_019483819.1
NW_019440850.1
NW_019439365.1
NW_019437288.1
NW_021777613.1
NW_003805050.1
NW_018366973.1
NZ_NQRV01000029.1
NZ_UVXY01000327.1
NZ_FLZM01000559.1
NZ_AGFQ01000128.1
NZ_AGFQ01000233.1
NZ_AGFQ01000197.1
NZ_AGFQ01000206.1
NZ_AGFQ01000053.1
NZ_AGFQ01000120.1
NZ_AGFQ01000071.1
NW_006769441.1
NW_006792904.1
NW_006779260.1
NW_021795896.1
NW_013656620.1
NW_011292517.1
NW_011233896.1
NW_011302535.1
NW_021801697.1
NW_021022138.1
NW_016897116.1
NW_018132454.1
NZ_UTMS01000024.1
NZ_VHOB01000136.1
NW_006208208.1
NW_006199809.1
NZ_UEMU01000421.1
NZ_FLYV01000199.1
NZ_QPHP01000830.1
NZ_FLZG01000276.1
NW_016035417.1
NZ_JOKM01000087.1
NZ_JOKM01000119.1
NZ_BANF01000091.1
NZ_JOMM01000122.1
NZ_LHZQ01000124.1
NZ_DF850084.1
NZ_UWEW01000086.1
NZ_QGNL01000035.1
NZ_OLMN01000262.1
NZ_FREA01000128.1
NZ_FRXT01000128.1
NW_003015907.1
NW_002998575.1
NW_003016373.1
NW_003019891.1
NW_003002225.1
NW_019666012.1
NW_019666674.1
NW_019656460.1
NW_019657666.1
NW_019651435.1
NW_019666582.1
NW_019669839.1
NW_019659453.1
NW_019671111.1
NZ_CVNJ01000007.1
NZ_CVNP01000087.1
NW_158454.1
NW_045103.1
NW_045028.1
NW_011948943.1
NW_011950665.1
NW_016589196.1
NW_016588263.1
NW_016588131.1
NW_021796524.1
NW_021804239.1
NW_001850307.1
NW_019672589.1
NW_019681459.1
NW_019112637.1
NW_019415881.1
NW_019413596.1
NW_019413134.1
NW_013655946.1
NW_015455564.1
NW_015455426.1
NW_016035875.1
NW_014544120.1
NW_016642287.1
NW_014542460.1
NW_013402259.1
NW_013380962.1
NZ_CFSM01000137.1
NZ_QNGY01000037.1
NZ_UNSO01000030.1
NZ_UILP01000258.1
NW_021797263.1
NZ_QNGS01000095.1
NZ_QNGT01000172.1
NZ_QNGO01000122.1
NW_011626844.1
NZ_LVFB01000032.1
NZ_QEWK01000073.1
NZ_VHOB01000238.1
NZ_VAMP01000141.1
NZ_VAMM01000103.1
NW_045163.1
NW_159623.1
NW_159588.1
NW_160052.1
NW_021794510.1
NZ_QWZS01000022.1
NZ_QWZT01000041.1
NZ_QPHO01000150.1
NZ_QPHZ01000523.1
NW_009955510.1
NW_007288839.1
NZ_CDFS01000199.1
NZ_BFCK01000688.1
NW_008722644.1
NW_008989870.1
NW_011276418.1
NW_011276501.1
NW_011285010.1
NW_011279387.1
NW_011135583.1
NW_006771693.1
NW_006793960.1
NW_006790224.1
NZ_POFQ01000104.1
NZ_POFQ01000098.1
NW_011276461.1
NW_020140672.1
NW_011292170.1
NW_021132017.1
NW_016862208.1
NW_011247750.1
NW_011236578.1
NW_016899061.1
NW_011285339.1
NW_016870394.1
NW_016888382.1
NW_007288487.1
NW_007293839.1
NZ_PYPZ01000643.1
NZ_PYPZ01000434.1
NZ_QNGS01000174.1
NZ_QNGR01000150.1
NZ_QNGU01000189.1
NW_006793056.1
NW_011276426.1
NW_013409891.1
NZ_FLMB01000187.1
NZ_FLMA01000142.1
NZ_KZ859551.1
NZ_BJDN01000084.1
NZ_UVXS01000090.1
NW_021134730.1
NZ_LYLK01000087.1
NZ_PCGR01000012.1
NZ_PKOY01000032.1
NW_006789756.1
NW_006770525.1
NW_006786653.1
NW_006773506.1
NW_006798763.1
NW_006797001.1
NZ_SPPZ01000271.1
NZ_MCPZ01000056.1
NZ_QERR01000063.1
NZ_PYPV01000435.1
NZ_NKLB01000371.1
NZ_QNGL01000055.1
NZ_FRXP01000059.1
NZ_FRDX01000059.1
NZ_FLZL01000396.1
NW_020139756.1
NW_020134494.1
NZ_PVDJ01000056.1
NW_018015185.1
NW_018012941.1
NW_018001006.1
NW_017991769.1
NW_018018638.1
NW_018005119.1
NW_018008073.1
NW_018014997.1
NW_018008801.1
NW_018020397.1
NZ_RAWM01000349.1
NZ_PYPV01000563.1
NW_016035574.1
NW_011284503.1
NW_001509677.1
NW_011240713.1
NW_021022916.1
NW_020080238.1
NW_013366135.1
NZ_JXYG01000093.1
NZ_SBLD01000134.1
NZ_PJJC01000054.1
NZ_LYEY01000005.1
NZ_PJJC01000083.1
NZ_NKJM01000331.1
NZ_NKJM01000258.1
NZ_NKJM01000308.1
NZ_LYJI01000053.1
NZ_LYJJ01000084.1
NZ_PODO01000275.1
NZ_NKJM01000380.1
NZ_NKJM01000710.1
NZ_NKJM01000674.1
NZ_PJJC01000069.1
NZ_RAWR01000464.1
NZ_FLZL01000685.1
NW_011233803.1
NW_011949385.1
NW_021809018.1
NW_021808292.1
NW_021806900.1
NW_017827330.1
NW_017825720.1
NW_001850336.1
NZ_FLZL01000819.1
NZ_FLZL01000729.1
NW_006775475.1
NW_006792217.1
NZ_VAMQ01000080.1
NW_002223282.1
NW_006789045.1
NZ_QFLQ01000285.1
NZ_QFLU01000173.1
NZ_ADEI01000061.1
NW_003003077.1
NW_003015675.1
NW_003019121.1
NZ_SJCO01000087.1
NW_006797328.1
NW_021131303.1
NW_021134706.1
NW_021130573.1
NW_013656012.1
NW_021115941.1
NW_021123285.1
NZ_PEDI01000358.1
NZ_PEDI01000274.1
NW_014616821.1
NW_017994405.1
NW_018020208.1
NW_018009149.1
NW_016089415.1
NC_030307.1
NW_016089412.1
NC_030304.1
NW_016089414.1
NC_030306.1
NZ_QNUV01000010.1
NZ_QNUV01000057.1
NZ_NWMT01000176.1
NZ_NWMT01000133.1
NZ_MRAA01000064.1
NZ_LYDR01000069.1
NZ_MSRF01000327.1
NZ_SWLV01000056.1
NZ_VAOO01000046.1
NZ_QLNP01000059.1
NZ_LGHL01000440.1
NZ_RXXG01001142.1
NZ_VANC01000065.1
NZ_AJXJ01000343.1
NZ_PJBT01000103.1
NZ_PJBT01000090.1
NW_017574454.1
NW_017573625.1
NW_017579437.1
NW_017577129.1
NW_017570426.1
NW_006778556.1
NW_006771397.1
NZ_QGHH01000868.1
NZ_JXUE01000033.1
NW_011276424.1
NW_011240328.1
NZ_QNGP01000103.1
NZ_QNGO01000165.1
NW_007293595.1
NW_010933268.1
NW_010935144.1
NW_020137017.1
NW_007289203.1
NZ_LYEX01000057.1
NW_012086062.1
NZ_JXXV01000069.1
NZ_JYOF01000068.1
NZ_LSLV01000082.1
NZ_LSLU01000082.1
NW_007358484.1
NW_009962229.1
NW_021794846.1
NZ_MTSM01000373.1
NZ_MTSM01000230.1
NZ_MTSM01000093.1
NZ_MTSM01000340.1
NZ_MTSM01000396.1
NZ_FPLR01000322.1
NZ_KE360294.1
NZ_FPLR01000619.1
NW_021779044.1
NW_014567702.1
NW_002221338.1
NW_002221348.1
NW_002221360.1
NW_002221375.1
NW_015503863.1
NW_016035983.1
NZ_NQPU01000018.1
NW_017991194.1
NW_018005025.1
NW_018008905.1
NZ_LUXJ01000181.1
NW_003002590.1
NW_002995861.1
NW_018366959.1
NW_017463057.1
NW_016898667.1
NW_016870717.1
NW_016899450.1
NW_015352140.1
NW_015354300.1
NW_015353084.1
NW_015362103.1
NW_006777718.1
NW_006780629.1
NW_013656744.1
NW_013655775.1
NZ_QPHZ01000303.1
NZ_QPHP01000243.1
NZ_AURR01000049.1
NZ_AFIE01000199.1
NW_007355210.1
NW_010341030.1
NW_010346033.1
NW_007287408.1
NW_016237270.1
NW_016223647.1
NW_016225526.1
NW_016233717.1
NW_016214954.1
NW_016229962.1
NW_016236867.1
NW_016217260.1
NW_016226320.1
NW_016232629.1
NW_016236296.1
NW_016218824.1
NW_016228977.1
NW_016221304.1
NW_016217277.1
NW_016227673.1
NW_016223150.1
NW_016236762.1
NW_016226464.1
NW_016230250.1
NW_016219765.1
NW_016219690.1
NW_016213256.1
NW_016205874.1
NW_016233714.1
NW_016219613.1
NW_016220175.1
NW_016223102.1
NW_016213044.1
NW_016236090.1
NW_016226222.1
NW_016202920.1
NW_016227399.1
NW_016209978.1
NW_016219730.1
NW_016200400.1
NW_016236999.1
NW_016212310.1
NW_016221842.1
NW_016218262.1
NW_016232493.1
NW_016226519.1
NW_007381485.1
NW_016217265.1
NW_016213563.1
NW_016226896.1
NW_016220494.1
NW_016226772.1
NW_016223754.1
NW_016200758.1
NW_016214483.1
NW_016213478.1
NW_016218254.1
NW_016209313.1
NW_016223511.1
NW_016233387.1
NW_016225382.1
NW_016230883.1
NW_016200915.1
NW_016231031.1
NW_016185969.1
NW_007524316.1
NW_016236482.1
NZ_QGDC01000019.1
NW_021019822.1
NW_001509457.1
NW_011985574.1
NW_001509980.1
NW_001509545.1
NZ_FPLR01000607.1
NZ_FPMQ01000079.1
NZ_FPME01000074.1
NZ_KE360604.1
NZ_RYEZ01000047.1
NZ_FLZL01000676.1
NZ_FLZL01000840.1
NW_013554823.1
NW_014598025.1
NW_011949282.1
NW_011949277.1
NW_013380387.1
NW_013376972.1
NZ_LAZE01000009.1
NZ_PYPV01000589.1
NW_006793775.1
NW_006792447.1
NW_001850869.1
NZ_FLZB01000385.1
NZ_FLYT01000342.1
NW_021795758.1
NW_007292074.1
NW_010330002.1
NW_011240715.1
NW_016887679.1
NZ_FUVT01000329.1
NZ_UVXY01000514.1
NZ_UIJG01000128.1
NZ_LYJL01000753.1
NW_015970028.1
NZ_VAJG01000139.1
NZ_BFCN01000223.1
NZ_CVGD01000089.1
NZ_LYIU01000101.1
NZ_MTHU01000346.1
NW_016148360.1
NW_009474218.1
NW_016893548.1
NW_016868808.1
NW_001509667.1
NW_021758224.1
NW_007292060.1
NW_009648732.1
NW_007291606.1
NW_007293368.1
NZ_SDOE01000035.1
NZ_JRGN01000164.1
NZ_UIKR01000183.1
NZ_FLZL01000812.1
NZ_MLDL01000016.1
NW_006165125.1
NW_006210172.1
NW_006202681.1
NW_021130799.1
NW_021136265.1
NW_021135284.1
NW_021133538.1
NW_021137666.1
NZ_LVDY01000029.1
NZ_AMSA01000125.1
NZ_QLNR01000205.1
NZ_AMSB01000123.1
NZ_AMSB01000236.1
NZ_QLNR01000262.1
NZ_FLZL01000339.1
NZ_FLZL01000403.1
NZ_UVXY01000503.1
NZ_QHIR01000087.1
NZ_FLZL01000698.1
NZ_FLZM01000195.1
NZ_FLZH01000262.1
NZ_FLZE01000184.1
NZ_FLZD01000139.1
NZ_FLZF01000330.1
NZ_FLZM01000478.1
NZ_QNHB01000071.1
NZ_RDQT01000040.1
NW_016669290.1
NW_016653909.1
NW_016632035.1
NW_016642249.1
NW_016643583.1
NW_016649202.1
NW_016658857.1
NW_016656832.1
NZ_BFCN01000282.1
NZ_LMXO01000890.1
NZ_FPMP01000104.1
NW_021809599.1
NW_016588632.1
NW_016590927.1
NW_010309017.1
NW_007289470.1
NW_007293214.1
NW_011949547.1
NZ_FLMA01000219.1
NW_019413149.1
NZ_LYBT01000013.1
NZ_UBIZ01000319.1
NZ_UBIZ01000029.1
NZ_UBIZ01000742.1
NZ_UVXY01000105.1
NW_006776950.1
NW_006786657.1
NW_006791633.1
NW_006791273.1
NZ_FLYT01000325.1
NZ_CDFS01000281.1
NZ_UTZA01000037.1
NW_017599437.1
NW_017597773.1
NW_006795875.1
NW_006781932.1
NW_006780692.1
NW_006782613.1
NW_001825128.1
NW_001831407.1
NW_019674140.1
NW_012037366.1
NW_021843389.1
NW_012032525.1
NZ_QMKN01000266.1
NZ_UIIS01000208.1
NZ_SCEG01000357.1
NZ_QNGV01000084.1
NW_003052483.1
NW_017619376.1
NW_017617298.1
NW_020290592.1
NW_017617274.1
NW_021134861.1
NW_021132854.1
NW_021131908.1
NZ_AJXG01000208.1
NW_011231932.1
NZ_QEXC01000081.1
NZ_UILD01000147.1
NW_020135169.1
NW_020134831.1
NZ_VARF01000077.1
NZ_VAMN01000128.1
NZ_VAMF01000110.1
NZ_VAMI01000092.1
NZ_VAMK01000119.1
NW_007287582.1
NW_007290949.1
NW_007293082.1
NW_007294202.1
NW_007292309.1
NW_010298166.1
NW_017581509.1
NW_017590889.1
NZ_FLME02000282.1
NW_011126826.1
NW_011236483.1
NW_011247588.1
NW_021807415.1
NW_014634918.1
NZ_AAGB01000121.1
NW_001951529.1
NW_001943752.1
NZ_AAGB01000103.1
NW_003318012.1
NZ_PYPZ01000658.1
NW_007291170.1
NW_007292444.1
NW_007290577.1
NZ_RAWR01000592.1
NZ_MBRT01000468.1
NZ_MBRT01000531.1
NZ_RAWR01000615.1
NZ_RAWR01000603.1
NZ_RAWR01000600.1
NW_018003952.1
NW_016085243.1
NW_017996332.1
NW_018004443.1
NW_018005634.1
NW_018012866.1
NW_017996241.1
NW_006785381.1
NW_006797255.1
NW_006771117.1
NW_006777339.1
NW_006770597.1
NW_006769525.1
NW_020134839.1
NW_020141252.1
NW_020139622.1
NW_020140602.1
NW_021133464.1
NZ_AKZK01000257.1
NZ_AKZK01000087.1
NZ_AKZK01000255.1
NW_017996102.1
NW_018000694.1
NW_017995175.1
NZ_AJXG01000151.1
NZ_MVOO01000057.1
NZ_MZMP01000003.1
NZ_MZMN01000006.1
NZ_CP021993.1
NZ_NGNC01000003.1
NZ_CP022493.1
NZ_CP023042.1
NZ_CP022501.1
NZ_CP020935.1
NZ_NGNJ01000002.1
NZ_JXUQ02000004.1
NZ_CP021055.1
NZ_NGNM01000003.1
NZ_MEIH01000239.1
NZ_CP020583.1
NZ_CP022430.1
NZ_NVQB01000002.1
NZ_CP022496.1
NZ_CP013938.1
NW_011284371.1
NW_011240292.1
NZ_LGEL01000222.1
NW_008727736.1
NZ_QMFA01000126.1
NZ_MOBZ01000257.1
NZ_QNHE01000063.1
NZ_QNHA01000073.1
NW_021130444.1
NW_021134817.1
NW_021137184.1
NW_018019661.1
NZ_AJXJ01000319.1
NW_021768415.1
NW_021776373.1
NW_006779559.1
NW_006799674.1
NW_016198934.1
NW_016864839.1
NW_011236601.1
NW_011140536.1
NW_011284867.1
NW_011232106.1
NW_011155417.1
NW_016898296.1
NW_003147528.1
NW_011240398.1
NW_005802700.1
NZ_JSXG01000157.1
NW_015352086.1
NW_015352081.1
NZ_JSXG01000195.1
NZ_JQOE01000064.1
NZ_NKLC01000301.1
NW_003794921.1
NW_003795981.1
NW_003794104.1
NW_003790985.1
NW_003790682.1
NW_003794334.1
NW_003793938.1
NW_003792792.1
NW_003793241.1
NW_003790569.1
NW_011279608.1
NW_003019791.1
NW_020186005.1
NW_011948728.1
NW_011950830.1
NW_011949640.1
NZ_AQQO01000228.1
NW_016085124.1
NZ_FPLR01000801.1
NZ_FPLR01000849.1
NW_011949085.1
NW_011948977.1
NW_011948838.1
NW_016221643.1
NZ_AJXJ01000311.1
NW_021808987.1
NW_006799918.1
NW_006786524.1
NW_006781702.1
NW_021796688.1
NZ_PGEM01000014.1
NW_017606932.1
NZ_AMCK01000058.1
NZ_FLZB01000452.1
NZ_FLZB01000255.1
NZ_LYGB01000034.1
NZ_PJIJ01000021.1
NZ_QFMC01000391.1
NZ_FWEQ01000313.1
NZ_FLZL01000645.1
NW_011949778.1
NZ_CVNP01000065.1
NZ_LYIU01000051.1
NZ_BFCN01000261.1
NZ_BFCN01000292.1
NZ_VAJG01000089.1
NC_009304.2
NZ_QNGS01000136.1
NZ_BFCK01000801.1
NW_007289333.1
NW_019678639.1
NW_019681559.1
NW_019677646.1
NZ_FLZE01000209.1
NZ_FLZM01000405.1
NW_006779191.1
NZ_QVVL01000028.1
NZ_PJLP01000749.1
NZ_QDDV01000111.1
NZ_LMXU01000139.1
NZ_UTRS01000197.1
NW_018129249.1
NZ_QYYA01000059.1
NW_011292043.1
NZ_QYUS01000055.1
NZ_AJXJ01000569.1
NZ_QPHP01000092.1
NW_021131218.1
NW_006785497.1
NW_006798773.1
NW_006770371.1
NZ_PYPZ01000657.1
NZ_QNGT01000147.1
NZ_LRRO01001210.1
NZ_LRRO01000940.1
NZ_LRRO01001500.1
NZ_LQZZ01001300.1
NZ_LRRO01001656.1
NZ_LQZZ01000417.1
NZ_LQZZ01000896.1
NZ_LRRO01000706.1
NZ_LQZZ01000043.1
NZ_LRRO01001597.1
NZ_LQZZ01000358.1
NZ_LRRO01001651.1
NZ_LRRO01001513.1
NZ_LRRO01000712.1
NZ_LQZZ01001161.1
NZ_LRRO01001367.1
NZ_LRRO01001646.1
NZ_LRRO01001047.1
NZ_LQZZ01001316.1
NZ_LRRO01000269.1
NZ_LQZZ01000698.1
NZ_LRRO01000574.1
NZ_LRRO01000662.1
NZ_LRRO01001269.1
NZ_LRRO01001822.1
NZ_LRRO01000487.1
NZ_LQZZ01000537.1
NZ_LQZZ01000828.1
NZ_LQZZ01000393.1
NZ_LRRO01000728.1
NZ_LRRO01000579.1
NZ_LRRO01000166.1
NZ_LQZZ01000436.1
NZ_LQZZ01001101.1
NZ_LQZZ01000879.1
NZ_LRRO01000745.1
NZ_LRRO01000418.1
NZ_LRRO01001065.1
NZ_LRRO01001664.1
NZ_LRRO01000195.1
NZ_LRRO01000570.1
NZ_LRRO01000012.1
NZ_LQZZ01000398.1
NZ_LQZZ01000891.1
NZ_LRRO01000626.1
NZ_LRRO01001067.1
NZ_LRRO01000995.1
NZ_LQZZ01000867.1
NZ_LQZZ01000517.1
NZ_LRRO01000094.1
NZ_LRRO01001305.1
NZ_LQZZ01000022.1
NZ_LQZZ01001164.1
NZ_LQZZ01001174.1
NZ_LRRO01000785.1
NZ_LRRO01001260.1
NZ_LRRO01000346.1
NZ_LRRO01001429.1
NZ_LRRO01000002.1
NZ_LRRO01000460.1
NZ_LRRO01001579.1
NZ_LRRO01000471.1
NZ_LRRO01000968.1
NZ_LQZZ01000563.1
NZ_LQZZ01000770.1
NZ_LQZZ01000706.1
NZ_LRRO01001713.1
NZ_LQZZ01000917.1
NZ_LRRO01000235.1
NZ_LQZZ01000451.1
NZ_LRRO01000162.1
NZ_LQZZ01001011.1
NZ_LRRO01000524.1
NZ_LRRO01001252.1
NZ_LQZZ01001263.1
NZ_LRRO01000722.1
NZ_LQZZ01000046.1
NZ_LRRO01000668.1
NZ_LRRO01000282.1
NZ_LQZZ01000465.1
NZ_LQZZ01001305.1
NZ_LRRO01000679.1
NZ_LRRO01000342.1
NZ_LRRO01000220.1
NZ_LQZZ01000070.1
NZ_LQZZ01001286.1
NZ_LRRO01001068.1
NZ_LRRO01000367.1
NZ_LQZZ01001026.1
NZ_LQZZ01000938.1
NZ_LRRO01000437.1
NZ_LQZZ01000939.1
NZ_LRRO01001374.1
NZ_LRRO01001478.1
NZ_LRRO01000855.1
NZ_LQZZ01000758.1
NZ_LRRO01000169.1
NZ_LRRO01000453.1
NZ_LRRO01001712.1
NZ_LRRO01001639.1
NZ_LRRO01001772.1
NZ_LQZZ01000998.1
NZ_LQZZ01001052.1
NZ_LQZZ01000077.1
NZ_LQZZ01001045.1
NZ_LRRO01000492.1
NZ_LQZZ01000924.1
NZ_LZOE01000127.1
NZ_CZXF01000227.1
NZ_PHNZ01000127.1
NZ_QFLR01000684.1
NZ_LYFK01000074.1
NZ_QFLT01000087.1
NW_013398403.1
NW_013365836.1
NW_007290349.1
NW_007292532.1
NW_007291072.1
NZ_UIIS01000152.1
NZ_CDFS01000280.1
NZ_FLZL01000484.1
NZ_FLZL01000999.1
NZ_FLZL01000821.1
NZ_FLZL01000358.1
NZ_FLZL01000307.1
NZ_UVXJ01000132.1
NW_001509547.1
NW_001509553.1
NZ_SJEF01000164.1
NW_001851446.1
NW_001851948.1
NZ_UYIH01000039.1
NZ_NPMW01000099.1
NZ_UWCQ01000134.1
NZ_CDFS01000345.1
NW_016854175.1
NW_002751899.1
NZ_FLMD02000094.1
NZ_LYHM01000012.1
NZ_MRTO01000044.1
NZ_NBYV01000009.1
NZ_CDFS01000089.1
NZ_BFCU01000279.1
NZ_UUKG01000074.1
NZ_FLZL01000536.1
NZ_MLOF01000229.1
NZ_JJMJ01000211.1
NZ_VBQW01000105.1
NZ_OVBU01000161.1
NZ_UIIS01000137.1
NZ_RAWG01000751.1
NZ_PDGJ01000341.1
NZ_CDFS01000309.1
NW_021132460.1
NW_021131067.1
NW_021134446.1
NW_021137874.1
NW_021132686.1
NZ_AJXJ01000310.1
NZ_AJXJ01000482.1
NW_011291972.1
NW_011284598.1
NW_021776694.1
NW_021764887.1
NW_017592613.1
NW_021804918.1
NW_020139339.1
NW_013656504.1
NW_020094571.1
NW_018003170.1
NZ_ACEO02000036.1
NZ_PJIP01000100.1
NZ_ADBE01000051.1
NZ_ACDX02000064.1
NW_010328839.1
NZ_UYIH01000102.1
NZ_UILC01000096.1
NZ_QAXQ01000184.1
NZ_PYPZ01000376.1
NZ_QFLT01000183.1
NZ_FLZL01000535.1
NZ_FLZL01000264.1
NZ_AJXJ01000935.1
NZ_AJXJ01000148.1
NW_019657909.1
NZ_AJXJ01000858.1
NZ_AJXF01000468.1
NZ_AJXG01000128.1
NZ_UVYT01000032.1
NZ_FWDR01000291.1
NZ_FUVX01001502.1
NZ_PYPV01000378.1
NZ_UIIN01000186.1
NZ_VCRO01000023.1
NZ_JWLE01000089.1
NZ_UBIZ01000287.1
NW_021803920.1
NW_020139765.1
NW_021810469.1
NW_006773526.1
NW_006791590.1
NW_006798479.1
NW_006786146.1
NW_011240722.1
NW_011236569.1
NW_011292154.1
NW_011234073.1
NW_011284474.1
NW_011236538.1
NW_011302081.1
NW_011292600.1
NZ_LRRO01000152.1
NZ_LRRO01000103.1
NZ_LQZZ01000930.1
NZ_LRRO01000749.1
NZ_LQZZ01000507.1
NZ_LRRO01000062.1
NZ_LQZZ01000672.1
NZ_LRRO01000328.1
NZ_LQZZ01000846.1
NZ_LQZZ01000368.1
NZ_LQZZ01001237.1
NZ_LRRO01000168.1
NZ_LRRO01000117.1
NZ_LQZZ01000948.1
NZ_LQZZ01000919.1
NZ_LRRO01000924.1
NZ_LRRO01001794.1
NW_021137568.1
NW_016589027.1
NW_017596110.1
NW_017580231.1
NZ_BFCN01000287.1
NZ_SUSS01000181.1
NZ_BFCN01000374.1
NZ_BFCN01000252.1
NZ_LYHR01000042.1
NW_019415815.1
NZ_VCHY01000310.1
NW_016871124.1
NW_016860711.1
NW_016857501.1
NW_011948935.1
NW_011950641.1
NZ_FLZL01000381.1
NZ_FLZL01000418.1
NZ_ABGO01000919.1
NW_014578623.1
NZ_MUEI01000038.1
NZ_LYIQ01000011.1
NW_011292469.1
NW_011240556.1
NW_011247627.1
NW_011247658.1
NW_011236629.1
NW_011147014.1
NW_021022753.1
NZ_RDSB01000103.1
NZ_RHGE01000454.1
NZ_QFLP01000228.1
NZ_LYGA01000009.1
NW_003002241.1
NW_010350307.1
NW_007292793.1
NW_007293720.1
NW_011236289.1
NW_011284415.1
NW_011126796.1
NW_011234022.1
NW_011279227.1
NZ_PITP01000626.1
NZ_KQ257275.1
NZ_PYPV01000295.1
NZ_AUNH01000053.1
NZ_PVNV01000081.1
NW_011949612.1
NW_006796066.1
NW_006775378.1
NW_006774919.1
NW_001892902.1
NZ_POAT01000221.1
NW_003316310.1
NW_003316596.1
NW_003316513.1
NW_004617663.1
NW_016829262.1
NW_016828028.1
NW_016824267.1
NW_011279744.1
NW_011276482.1
NW_011233849.1
NW_011284874.1
NW_003111953.1
NW_021808578.1
NW_010350254.1
NZ_LLJW01000215.1
NW_007290876.1
NW_007289548.1
NZ_FLZL01000363.1
NZ_FLZL01000195.1
NZ_FLZL01000562.1
NW_018018437.1
NW_017995287.1
NW_018000588.1
NW_011292931.1
NW_011274367.1
NW_021758271.1
NW_011284800.1
NW_011132055.1
NW_021130984.1
NW_004057927.1
NW_006786613.1
NZ_QEWJ01000061.1
NZ_QEXF01000060.1
NZ_QFBE01000021.1
NW_021764863.1
NW_021760022.1
NW_021771507.1
NW_021764466.1
NW_021762449.1
NW_021767816.1
NW_021765662.1
NW_021779264.1
NW_021774588.1
NW_021762708.1
NW_021774689.1
NW_006784210.1
NW_006779553.1
NW_006796067.1
NW_006772845.1
NW_010839171.1
NW_013656530.1
NZ_FLZL01000805.1
NZ_FLZL01000559.1
NZ_FLZL01000247.1
NW_018005620.1
NZ_FWDR01000209.1
NZ_FLZM01000564.1
NZ_FLZL01000314.1
NZ_FLZL01000301.1
NZ_FQST01000783.1
NZ_FREN01000783.1
NZ_FRYF01000783.1
NZ_FUVK01000180.1
NZ_FUVP01000200.1
NW_006783702.1
NW_006773170.1
NW_006792424.1
NW_006786162.1
NW_006770231.1
NW_017993444.1
NW_018002554.1
NW_018013426.1
NW_021790056.1
NW_020138731.1
NW_006793401.1
NW_006770203.1
NW_006784391.1
NW_006790711.1
NW_006784026.1
NW_006772235.1
NW_006783879.1
NW_006790171.1
NW_011140449.1
NW_011236651.1
NW_011285139.1
NW_011229282.1
NW_011247802.1
NW_011292608.1
NW_003121758.1
NW_016070532.1
NW_016069933.1
NW_016077078.1
NW_016069584.1
NZ_PSRZ01000112.1
NW_019797793.1
NZ_AJVN01000153.1
NZ_LYHO01000013.1
NZ_AMSB01000092.1
NZ_AMSB01000061.1
NW_011284182.1
NW_011284396.1
NW_011233852.1
NW_011276477.1
NW_011140250.1
NW_011135664.1
NW_006777744.1
NW_006791565.1
NW_006787119.1
NW_011948670.1
NW_020187588.1
NW_020188505.1
NW_019669588.1
NZ_MZNT01000067.1
NZ_QNGR01000082.1
NZ_FUVP01000206.1
NZ_SUSS01000131.1
NW_001850377.1
NW_021758225.1
NW_011230536.1
NW_011232127.1
NW_011292502.1
NW_011236671.1
NW_011284913.1
NZ_CDGH01000093.1
NW_014572251.1
NZ_JQCU01000274.1
NZ_FLZM01000421.1
NZ_FLZE01000210.1
NZ_FLZF01000158.1
NZ_FLZH01000306.1
NZ_FLZM01000471.1
NZ_FLPY01000065.1
NZ_FLZM01000678.1
NW_011279212.1
NW_011949678.1
NW_011950241.1
NW_011948653.1
NW_017990324.1
NW_003009350.1
NW_017617450.1
NW_017619196.1
NW_003009609.1
NW_003009632.1
NW_019225997.1
NW_017995904.1
NW_018018684.1
NW_017992422.1
NW_017998036.1
NW_018016331.1
NW_018000991.1
NW_017991237.1
NW_017995538.1
NZ_LYFG01000087.1
NW_016659100.1
NW_016676159.1
NW_016657538.1
NW_015970929.1
NZ_BFCU01000286.1
NZ_PYPZ01000168.1
NZ_FXYJ02000059.1
NZ_JXXF01000727.1
NZ_PYPZ01000300.1
NZ_NADU01000717.1
NW_021810965.1
NW_021795950.1
NW_021793832.1
NW_020137302.1
NW_021811630.1
NZ_AEUN01000315.1
NZ_QWUX01000086.1
NZ_AMCK01000130.1
NW_016655471.1
NW_016622699.1
NZ_KE359862.1
NZ_UTMD01000037.1
NZ_FLZM01000925.1
NZ_QNGP01000153.1
NZ_QNGO01000190.1
NW_011284489.1
NW_021766628.1
NW_011293157.1
NZ_AHRY01000103.1
NW_011236405.1
NW_011129147.1
NW_011950547.1
NW_010343455.1
NW_010342415.1
NW_007288223.1
NW_007289944.1
NW_010339995.1
NW_010345650.1
NZ_FTPH01000531.1
NZ_FTPH01000286.1
NZ_QGHH01000990.1
NW_011865780.1
NW_001851941.1
NW_001851860.1
NZ_CDFS01000190.1
NW_001850499.1
NW_013655451.1
NW_013655987.1
NW_001843460.1
NZ_MAYS01000563.1
NZ_MAYS01000538.1
NW_002999949.1
NZ_JYDX01000120.1
NZ_UILD01000174.1
NW_017599406.1
NW_017596499.1
NW_016047491.1
NZ_QEWJ01000134.1
NZ_RCVM01000068.1
NZ_QMBW01000099.1
NZ_LRDJ01000074.1
NZ_UIHQ01000249.1
NZ_SPPZ01000265.1
NW_001851364.1
NW_011624478.1
NW_012044415.1
NW_012048616.1
NW_020311699.1
NW_020311758.1
NW_020311695.1
NW_016131759.1
NW_016126170.1
NW_020311724.1
NW_020311693.1
NW_016128095.1
NW_006769200.1
NW_016614072.1
NW_016645165.1
NZ_FLZL01000302.1
NZ_FLZL01000472.1
NZ_FLZL01001029.1
NZ_UVXY01000334.1
NZ_UIIS01000201.1
NZ_UVTU01000018.1
NZ_RZUM01000196.1
NZ_NNFK01000127.1
NZ_NNFY01000076.1
NZ_NNFM01000132.1
NZ_NNGS01000100.1
NZ_NNME01000697.1
NZ_NNFJ01000108.1
NZ_NNET01000250.1
NZ_NNGW01000105.1
NZ_NNFJ01000109.1
NZ_NNGQ01000128.1
NZ_NNGR01000083.1
NZ_NNFV01000131.1
NZ_NNET01000265.1
NZ_NNFJ01000120.1
NZ_NNEU01000123.1
NZ_NNIA01000121.1
NZ_NNFV01000114.1
NZ_NNFK01000115.1
NZ_NNGW01000123.1
NZ_NNGO01000095.1
NZ_UIDZ01000119.1
NZ_MODH01000007.1
NZ_PDGJ01000003.1
NZ_BFCU01000184.1
NZ_FLZL01000357.1
NZ_FLZL01000744.1
NW_021015882.1
NZ_QNGL01000079.1
NZ_QNGO01000131.1
NW_007293367.1
NW_007289894.1
NZ_NHPK02000411.1
NZ_NHPK02000339.1
NW_016614382.1
NW_163271.1
NW_019659150.1
NW_020187213.1
NW_007294001.1
NZ_MIHD01000117.1
NZ_PVUK01000135.1
NZ_JEWK01000156.1
NZ_JMNY01000265.1
NZ_JEYL01000198.1
NZ_JMOD01000259.1
NZ_JMNU01000231.1
NZ_JEYP01000045.1
NW_006153825.1
NW_006795751.1
NW_006770821.1
NW_021758813.1
NW_021774022.1
NW_021772735.1
NW_021763701.1
NW_021758448.1
NW_019019263.1
NZ_CDLH01000014.1
NZ_CDLI01000044.1
NZ_UBIZ01000006.1
NZ_UUJG01000069.1
NZ_CDFS01000277.1
NW_007293755.1
NW_016590677.1
NW_016588073.1
NW_016589489.1
NW_013409698.1
NW_021764499.1
NW_011938959.1
NZ_QNGU01000092.1
NW_019674727.1
NW_016084944.1
NW_019672265.1
NW_019682258.1
NW_021010320.1
NW_008990012.1
NW_008713058.1
NW_008989872.1
NW_008714451.1
NZ_LYII01000019.1
NZ_VAQW01000054.1
NZ_FPML01000059.1
NZ_FPMM01000133.1
NZ_FPMP01000157.1
NZ_FPIK01000124.1
NZ_FPMM01000028.1
NZ_FPML01000077.1
NZ_FPMP01000047.1
NW_019223550.1
NZ_FPMM01000142.1
NZ_FPMM01000104.1
NZ_FPMM01000118.1
NZ_FPIK01000039.1
NZ_FLZL01000934.1
NZ_FLZL01000237.1
NZ_FLZL01000316.1
NW_019676681.1
NW_019677766.1
NW_010296291.1
NW_010345361.1
NW_007288184.1
NZ_PSZE01000097.1
NZ_PYHT01000055.1
NZ_PYHS01000049.1
NW_006784301.1
NW_017990979.1
NW_006782667.1
NZ_BFCN01000275.1
NZ_VFBL01000084.1
NW_017384800.1
NZ_UVXY01000507.1
NZ_PYPV01000259.1
NZ_UWAX01000002.1
NW_045249.1
NW_160122.1
NW_044522.1
NW_045173.1
NZ_QDJR01000059.1
NZ_VAOB01000045.1
NZ_VALU01000066.1
NZ_VARC01000045.1
NW_019431170.1
NW_019508437.1
NW_019433922.1
NW_019433881.1
NW_019507392.1
NZ_FPMP01000128.1
NZ_UIIS01000155.1
NZ_UVXY01000304.1
NZ_RSEV01000046.1
NW_021021596.1
NZ_BFCU01000310.1
NZ_NRGE01000089.1
NZ_FLZH01000160.1
NW_011949529.1
NZ_UVXY01000482.1
NZ_APIF01000023.1
NZ_PYPZ01000260.1
NZ_PZSG01000136.1
NW_017383973.1
NZ_LYJL01000938.1
NW_007291376.1
NW_007291469.1
NW_019412976.1
NZ_QPHO01000427.1
NZ_QPHZ01000075.1
NW_006783913.1
NW_006791162.1
NW_008102968.1
NW_017604641.1
NW_008104628.1
NW_017821197.1
NW_011292262.1
NW_011247725.1
NW_011302227.1
NW_011302361.1
NW_011302242.1
NW_011155260.1
NW_011950777.1
NW_011949693.1
NW_011950658.1
NZ_PUIX01000217.1
NZ_PUIX01000227.1
NZ_PUIX01000089.1
NZ_PUJJ01000136.1
NZ_PUIX01000222.1
NZ_PUIX01000091.1
NZ_PUIX01000171.1
NZ_PUIX01000141.1
NZ_PUIX01000268.1
NZ_PUIX01000065.1
NZ_PUIX01000224.1
NZ_PUIX01000234.1
NW_016631904.1
NW_017548747.1
NW_014541909.1
NW_006799637.1
NW_006778487.1
NW_006776243.1
NW_006792759.1
NW_006782962.1
NW_006797834.1
NW_006771079.1
NW_006777156.1
NW_006792938.1
NW_006782079.1
NW_006769795.1
NW_006797622.1
NW_006790834.1
NW_021795783.1
NW_020142351.1
NW_018002637.1
NW_011938092.1
NZ_UWCS01000194.1
NZ_FLZL01000463.1
NW_020094354.1
NW_020094068.1
NW_020067699.1
NZ_QFLU01000129.1
NW_013313243.1
NW_011948830.1
NW_021800580.1
NW_021798967.1
NZ_LYJO01000371.1
NZ_QYUS01000059.1
NZ_MIVW01000130.1
NZ_AGCA01000216.1
NW_019661066.1
NW_019650816.1
NW_019658675.1
NZ_PNER01000220.1
NZ_PNER01000217.1
NZ_QNGA01000034.1
NZ_AJVN01000059.1
NZ_AKVP01000102.1
NZ_PNER01000198.1
NW_017997010.1
NZ_FPIK01000222.1
NZ_FPMP01000154.1
NZ_FPMM01000185.1
NZ_FPMP01000230.1
NZ_FPMP01000096.1
NZ_BFCN01000364.1
NZ_BFCN01000583.1
NZ_DS990356.1
NW_011285327.1
NW_002479848.1
NW_002479778.1
NW_007293118.1
NW_016035871.1
NW_011872135.1
NW_011871826.1
NW_011231981.1
NW_011291862.1
NW_011236497.1
NW_011233898.1
NW_007293422.1
NW_020135248.1
NW_020138150.1
NW_020138111.1
NZ_MDVM02000065.1
NW_020136291.1
NW_018002478.1
NW_018005537.1
NW_017997682.1
NW_017998621.1
NW_020137589.1
NW_016589844.1
NW_016588077.1
NW_016590050.1
NW_016588145.1
NW_016591239.1
NZ_MAQC01000023.1
NZ_QHHF01000054.1
NZ_RXOQ01000021.1
NZ_FLZL01000419.1
NZ_RHGE01000273.1
NZ_RHGE01000504.1
NZ_FWDR01000162.1
NZ_PYPZ01000311.1
NZ_VCRO01000029.1
NZ_UWCR01000160.1
NZ_PYPZ01000618.1
NZ_FLZD01000201.1
NZ_FLZH01000176.1
NZ_FLZH01000199.1
NZ_JXHW01000061.1
NZ_BGMI01000078.1
NZ_FLZM01000467.1
NZ_MOHL01000136.1
NW_017383484.1
NW_016037593.1
NW_013655398.1
NW_014607863.1
NW_017999231.1
NW_017998013.1
NW_018018149.1
NW_018006093.1
NW_018019205.1
NW_018016228.1
NW_021133701.1
NW_021134745.1
NW_021131203.1
NW_021132322.1
NW_021132872.1
NW_021804404.1
NW_021804382.1
NZ_RJVQ01000038.1
NZ_RJVQ01000082.1
NW_015353162.1
NW_015362945.1
NW_011279312.1
NW_011284349.1
NW_011279372.1
NW_011146869.1
NZ_BDNQ01000395.1
NW_001851423.1
NZ_QFLV01000806.1
NW_010344153.1
NW_010331627.1
NZ_LYJO01000044.1
NW_007293269.1
NW_010348205.1
NW_045160.1
NW_045180.1
NW_159865.1
NW_159558.1
NW_020833041.1
NW_013640025.1
NW_011236535.1
NZ_FLMB01000076.1
NZ_FLLZ01000082.1
NW_011284473.1
NW_011132037.1
NW_021017764.1
NW_016887788.1
NW_011236737.1
NW_016847602.1
NW_021016680.1
NW_010346639.1
NW_017992952.1
NW_017991615.1
NW_017993427.1
NW_017990033.1
NW_017993929.1
NW_006795468.1
NW_006782669.1
NW_006770776.1
NZ_MSEG01000058.1
NZ_NQTR01000042.1
NW_016872268.1
NW_011240276.1
NW_011284880.1
NW_016872948.1
NW_011274360.1
NW_003317019.1
NW_014592774.1
NW_016621787.1
NW_007572011.1
NW_016651718.1
NW_007549270.1
NZ_QMKN01000707.1
NZ_QYUU01000109.1
NZ_MIXG01000106.1
NZ_VAMK01000111.1
NW_007293598.1
NW_010345257.1
NZ_SJCO01000238.1
NW_007292559.1
NW_011949467.1
NW_019675037.1
NW_019676426.1
NW_016852787.1
NW_016901863.1
NW_016829775.1
NW_002760890.1
NW_006775856.1
NW_006787026.1
NW_006775700.1
NW_006774349.1
NW_011974729.1
NZ_AZSP01000100.1
NW_018465204.1
NZ_QDDW01000104.1
NZ_SUSS01000086.1
NW_021163843.1
NW_006777534.1
NW_006794043.1
NW_006780268.1
NW_006775893.1
NW_006787356.1
NW_017997516.1
NW_017999707.1
NW_018014215.1
NW_018004481.1
NW_018008703.1
NW_018000215.1
NW_017999005.1
NW_017993782.1
NW_017994961.1
NW_163486.1
NW_162101.1
NW_008715327.1
NW_011284541.1
NW_011284872.1
NW_011284545.1
NW_011233919.1
NZ_CDGH01000134.1
NW_003317445.1
NW_003316407.1
NZ_FLZM01000613.1
NZ_FLZM01000695.1
NZ_FLZM01000955.1
NZ_FLZF01000304.1
NZ_FLYT01000374.1
NW_011949603.1
NW_011949601.1
NW_011949600.1
NW_011949598.1
NZ_AEYE02000073.1
NZ_AEYE02000054.1
NW_006790147.1
NW_006792829.1
NZ_NKJM01000217.1
NZ_QVQT01000014.1
NZ_LUKB01000022.1
NZ_LYJN01000100.1
NZ_LIDV01000099.1
NZ_QFLX01000955.1
NZ_QFMO01000421.1
NW_016884924.1
NW_011292300.1
NW_011231869.1
NW_003157960.1
NW_011284960.1
NW_011292984.1
NW_006769723.1
NW_021020320.1
NW_016874772.1
NW_016857366.1
NZ_NKKL01000171.1
NZ_NKJM01000221.1
NZ_NKJM01000438.1
NZ_NKJM01000296.1
NZ_LYFA01000061.1
NZ_LYFM01000080.1
NZ_MOYM01000007.1
NZ_FLZL01000529.1
NZ_CDGH01000118.1
NW_017735306.1
NW_011131926.1
NZ_MTHW01000318.1
NW_021023884.1
NW_016893003.1
NW_021764786.1
NW_011291828.1
NZ_LVCO01000042.1
NZ_PYPV01000136.1
NW_001851933.1
NW_013655421.1
NW_013655457.1
NW_021794760.1
NZ_SRJI01000112.1
NZ_PGTB01000411.1
NW_007291064.1
NW_010294039.1
NW_010825689.1
NW_001832452.1
NZ_JYEC01000053.1
NZ_LVFB01000044.1
NZ_JXTS01000065.1
NW_016076829.1
NZ_BFCN01000327.1
NZ_BFCN01000181.1
NZ_VAJG01000160.1
NZ_BFCN01000413.1
NZ_BFCN01000443.1
NZ_BFCN01000333.1
NZ_BFCN01000265.1
NZ_BFCN01000602.1
NZ_BFCN01000370.1
NW_010342800.1
NW_007291617.1
NW_007293748.1
NW_007294159.1
NW_007289970.1
NW_008113834.1
NW_008114390.1
NW_008098231.1
NW_008092678.1
NW_010840246.1
NZ_AKZK01000130.1
NZ_KE360243.1
NZ_FPLR01000780.1
NZ_KE360522.1
NW_021774067.1
NW_021761771.1
NW_018018293.1
NW_017996073.1
NW_018010858.1
NW_021133568.1
NW_011292606.1
NZ_FLZL01000423.1
NZ_FRYB01000238.1
NZ_FREK01000238.1
NZ_FLZL01000953.1
NZ_FLZL01000702.1
NZ_FLZL01000460.1
NW_163934.1
NW_160086.1
NW_159612.1
NW_163381.1
NW_017999459.1
NW_018009896.1
NW_016589245.1
NW_016588879.1
NW_016588135.1
NW_006784148.1
NW_006770380.1
NW_006777974.1
NW_006785148.1
NW_006782631.1
NW_003004857.1
NW_010732656.1
NW_011292913.1
NW_011292884.1
NW_011292803.1
NW_011292796.1
NZ_UILC01000099.1
NZ_QHIR01000097.1
NZ_AVCR02000179.1
NZ_UWHA01000009.1
NZ_LVIO01000381.1
NW_016070219.1
NW_019378981.1
NZ_BFCN01000278.1
NZ_MSSL01000097.1
NW_011279402.1
NW_011140418.1
NW_011230542.1
NW_011129080.1
NW_021802538.1
NW_021805967.1
NW_002871559.1
NW_016820627.1
NW_002839708.1
NW_016843475.1
NW_002546462.1
NW_016885937.1
NW_016852027.1
NW_016853010.1
NW_016867009.1
NZ_LRRZ01000521.1
NW_013325682.1
NW_018017069.1
NZ_UIHT01000307.1
NW_020065535.1
NW_016080467.1
NW_016075420.1
NW_012383923.1
NZ_FPMM01000010.1
NZ_FPMP01000072.1
NZ_FLZL01000923.1
NZ_FLZL01000310.1
NZ_FLZL01000228.1
NZ_UIII01000245.1
NZ_CDFS01000358.1
NZ_FUVV01001161.1
NW_010308405.1
NW_013656716.1
NW_013656722.1
NW_010296707.1
NW_009954998.1
NW_007288515.1
NW_010325512.1
NW_010348647.1
NW_007292174.1
NW_011950780.1
NW_011949058.1
NW_011950564.1
NW_007291562.1
NW_007294275.1
NW_018016952.1
NW_018000463.1
NW_006778159.1
NW_006794826.1
NZ_LYJE01000080.1
NZ_QJTW01000251.1
NZ_QJTY01000249.1
NZ_QJTY01000280.1
NZ_QJTT01000254.1
NZ_QJTV01000358.1
NZ_QJTY01000154.1
NZ_QJTW01000110.1
NZ_QJTX01000123.1
NZ_QJTT01000270.1
NZ_QJTV01000101.1
NZ_QJTY01000490.1
NZ_QJTY01000196.1
NZ_QJTW01000150.1
NZ_QJTX01000139.1
NZ_QJTW01000238.1
NZ_QJTT01000483.1
NZ_QJTW01000520.1
NZ_RRBB01000967.1
NZ_QJTY01000199.1
NZ_QJTT01000627.1
NW_010822441.1
NZ_MTHT01000336.1
NW_019798553.1
NZ_AGFQ01000177.1
NW_017849151.1
NW_021137096.1
NW_017990480.1
NW_020311636.1
NZ_FPME01000075.1
NW_006784570.1
NW_006786130.1
NW_006793981.1
NW_006782555.1
NW_007291924.1
NW_010313247.1
NZ_FLZL01000801.1
NZ_FLZL01000716.1
NZ_FREM01000749.1
NZ_FRYE01000749.1
NW_011949350.1
NW_011949346.1
NZ_KL476633.1
NZ_VHOB01000143.1
NZ_CGZQ01000064.1
NW_016076921.1
NW_016069404.1
NW_015503410.1
NW_016069637.1
NW_016076856.1
NW_016074404.1
NW_016069617.1
NW_016076592.1
NW_016076593.1
NW_016076591.1
NW_016076590.1
NW_016069546.1
NZ_FWEN01000170.1
NZ_PYQC01001180.1
NZ_BFCK01000741.1
NW_006786943.1
NW_006795645.1
NW_006794035.1
NW_011302109.1
NW_011284481.1
NW_011240512.1
NW_011284540.1
NW_011236531.1
NW_011274391.1
NW_011233780.1
NZ_LYFZ01000008.1
NZ_LYHD01000010.1
NW_006776867.1
NW_006783513.1
NW_002478514.1
NW_002477988.1
NZ_NTTB01000095.1
NZ_MWRB01000119.1
NZ_PZMH01000057.1
NZ_QEKD01000175.1
NZ_PYYP01000128.1
NZ_ADBF01000059.1
NZ_LYHW01000044.1
NZ_LUXJ01000164.1
NZ_SUSS01000115.1
NZ_RHGE01000226.1
NZ_RHGE01000557.1
NZ_RHGE01000469.1
NZ_QVMU01000169.1
NW_016652032.1
NW_016651900.1
NW_016672833.1
NZ_VAMI01000139.1
NZ_VAMG01000170.1
NZ_AJXJ01000620.1
NZ_QMKC01000109.1
NW_011949519.1
NW_011949688.1
NW_011949533.1
NW_020796114.1
NZ_QFMK01000413.1
NW_021806348.1
NW_020142485.1
NW_006789888.1
NW_006791877.1
NW_006769277.1
NZ_FLZM01000882.1
NZ_FLZF01000315.1
NZ_KE359960.1
NZ_QNGP01000304.1
NZ_QNGP01000272.1
NZ_KE353620.1
NZ_KE355961.1
NZ_KE359952.1
NZ_KE359823.1
NZ_KE355973.1
NZ_KE353545.1
NZ_KE359650.1
NZ_BFCN01000445.1
NZ_FPMP01000099.1
NZ_LYIL01000300.1
NZ_SNTZ01000062.1
NW_017597667.1
NZ_MIWO01000115.1
NW_011279684.1
NW_011279440.1
NZ_QPHO01000143.1
NW_007291386.1
NW_010349525.1
NZ_JXQM01000070.1
NW_011279314.1
NW_011292289.1
NW_006785644.1
NW_006786364.1
NW_006799402.1
NW_006795639.1
NZ_UWCQ01000023.1
NZ_QDQC01000034.1
NZ_QLBZ01000132.1
NZ_UTMZ01000104.1
NZ_PYPZ01000568.1
NZ_FLYT01000237.1
NZ_BGLC01000585.1
NZ_UWGG01000051.1
NW_013656163.1
NZ_FPIK01000176.1
NZ_FPIK01000369.1
NW_001850983.1
NZ_VAMJ01000099.1
NZ_JDWB01000061.1
NW_016848976.1
NW_017998332.1
NW_001842646.1
NW_017996834.1
NZ_SRJI01000609.1
NW_013201376.1
NW_007294351.1
NW_010350758.1
NZ_PJJC01000065.1
NZ_NKJM01000689.1
NZ_NKJM01000374.1
NZ_NKJM01000479.1
NZ_NKJM01000150.1
NZ_SBLD01000146.1
NW_016047389.1
NW_018366967.1
NW_014608963.1
NW_016644463.1
NW_016650193.1
NW_016612194.1
NW_016637702.1
NW_016624555.1
NW_016613974.1
NW_016647658.1
NW_016650158.1
NW_016653907.1
NW_016644022.1
NZ_FLYS01000219.1
NW_021133014.1
NZ_BIJQ01000076.1
NZ_UTRS01000164.1
NW_001509977.1
NW_021018621.1
NW_001509527.1
NW_001510169.1
NW_001509478.1
NZ_PVNM01000073.1
NZ_QNGO01000110.1
NW_011302104.1
NW_011285370.1
NW_018000672.1
NW_010331487.1
NW_007291566.1
NW_010343471.1
NW_009953964.1
NZ_SJCO01000169.1
NZ_FLZJ01000459.1
NZ_KL476665.1
NW_016588434.1
NW_016590038.1
NW_011279728.1
NW_011155144.1
NW_011279720.1
NW_011131963.1
NW_011292473.1
NW_016845264.1
NW_011135778.1
NW_011135804.1
NW_011950627.1
NW_011948736.1
NW_004583296.1
NZ_UIDY01000116.1
NZ_FLZL01000454.1
NW_009960861.1
NW_010349366.1
NZ_CVRX01000172.1
NW_016872355.1
NW_002624724.1
NW_016874414.1
NW_002691642.1
NW_016898091.1
NW_002627462.1
NW_016850169.1
NW_008712955.1
NW_017995089.1
NW_018013410.1
NW_018002773.1
NW_018002334.1
NW_018001735.1
NW_017994944.1
NW_021133267.1
NW_021132790.1
NW_021133773.1
NW_002702069.1
NW_002767041.1
NW_002761173.1
NW_017585319.1
NW_017573711.1
NW_017971656.1
NW_020442754.1
NZ_AMSB01000245.1
NZ_PPDJ01000058.1
NZ_MADH01000032.1
NZ_PYPV01000331.1
NZ_FLZL01000738.1
NZ_FLZL01000682.1
NW_011279256.1
NW_011279683.1
NW_011292314.1
NZ_RJVQ01000046.1
NZ_VFRF01000069.1
NZ_VFRI01000070.1
NZ_VFRE01000101.1
NZ_VFRH01000100.1
NZ_VFRK01000074.1
NZ_VFRN01000144.1
NZ_VFRD01000102.1
NW_006789844.1
NZ_SRJI01000762.1
NW_010342311.1
NZ_LYJL01000518.1
NW_010294102.1
NZ_LYJO01000181.1
NW_007291161.1
NW_008716322.1
NW_006774010.1
NW_006779329.1
NW_006770634.1
NW_006777224.1
NW_018007776.1
NW_018003349.1
NW_018001738.1
NW_018009436.1
NW_017993421.1
NW_018020011.1
NZ_FAEB01000230.1
NZ_PYPZ01000244.1
NZ_CUUH01000027.1
NW_003317089.1
NW_003316729.1
NW_001843567.1
NW_001843434.1
NW_021022642.1
NZ_QNGS01000183.1
NW_162201.1
NW_159606.1
NW_045139.1
NW_159838.1
NW_161275.1
NW_021024252.1
NW_011949899.1
NW_018389496.1
NW_018391247.1
NW_018388429.1
NC_034586.1
NW_018389225.1
NW_018388699.1
NW_021135118.1
NW_016147493.1
NW_020311670.1
NW_021137703.1
NW_017852844.1
NZ_CDFS01000136.1
NZ_LYIH01000024.1
NZ_LYFU01000124.1
NZ_LYHA01000092.1
NW_008096195.1
NZ_FRRA01000043.1
NZ_FRQT01000029.1
NZ_QTKH01000330.1
NZ_PJIM01000022.1
NZ_RHGE01000249.1
NZ_VAMM01000133.1
NZ_VAML01000154.1
NZ_VAQZ01000093.1
NZ_FPMM01000100.1
NZ_FPMP01000046.1
NW_010346877.1
NW_160110.1
NW_045117.1
NW_020138269.1
NW_011147018.1
NW_011176585.1
NW_021136460.1
NW_021137069.1
NW_021135838.1
NW_021131015.1
NW_021134742.1
NW_016899318.1
NW_016869587.1
NW_019212439.1
NW_001851965.1
NZ_PHNZ01000345.1
NZ_JHEI01000068.1
NZ_UVTU01000046.1
NZ_MUEH01000045.1
NZ_FRYA01000183.1
NZ_FREJ01000183.1
NZ_UVXY01000098.1
NW_010342268.1
NZ_LYJN01000444.1
NZ_RXHZ01000230.1
NZ_UVXY01000024.1
NZ_CDFS01000192.1
NW_019820453.1
NZ_FPLR01000479.1
NZ_KE360571.1
NZ_KE360615.1
NZ_KE360472.1
NZ_KE360143.1
NZ_FPLR01000153.1
NZ_FPLR01000355.1
NZ_BFCN01000424.1
NZ_LYIU01000121.1
NZ_BFCN01000452.1
NZ_QFLQ01000303.1
NZ_QFLV01000143.1
NZ_CDFS01000117.1
NZ_LYHM01000060.1
NW_007291466.1
NW_007290933.1
NW_007289033.1
NW_021806998.1
NW_021810610.1
NW_011949502.1
NW_016888078.1
NW_016815367.1
NW_016847470.1
NW_016846000.1
NW_002730829.1
NW_002765479.1
NW_016842859.1
NW_016863514.1
NW_016873296.1
NW_016842799.1
NW_016902781.1
NW_016037609.1
NW_016069441.1
NZ_QLNR01000242.1
NW_018003837.1
NW_018007601.1
NW_018019838.1
NW_017999209.1
NW_159782.1
NW_161574.1
NW_011176545.1
NZ_ABVX01001032.1
NW_020135591.1
NZ_FLMA01000179.1
NZ_FLLR01000204.1
NZ_FLMA01000129.1
NZ_FLLZ01000128.1
NZ_FLLZ01000123.1
NZ_RCEZ01000034.1
NW_017813815.1
NW_017813600.1
NW_017816982.1
NW_003316395.1
NW_003316414.1
NZ_PWCF01000141.1
NW_014603584.1
NW_014635873.1
NW_014608804.1
NW_014612752.1
NW_014605323.1
NW_014613278.1
NW_014597396.1
NW_014626356.1
NW_014605458.1
NW_014610871.1
NW_007294336.1
NW_011279659.1
NW_011284379.1
NW_011284831.1
NW_007289879.1
NW_007292422.1
NW_007290299.1
NZ_RZUM01000121.1
NW_019680710.1
NW_021130497.1
NW_017847762.1
NW_017852630.1
NW_007287526.1
NW_007294325.1
NW_007289319.1
NW_016652807.1
NW_006780499.1
NW_006784557.1
NW_006797856.1
NW_006798373.1
NW_006784467.1
NW_006788304.1
NW_017736166.1
NW_016821118.1
NW_011414254.1
NW_021771532.1
NW_021772325.1
NW_021771514.1
NW_013226667.1
NW_002641154.1
NW_006773161.1
NW_019664884.1
NW_019668461.1
NW_019657831.1
NW_019669508.1
NW_019667192.1
NW_019667937.1
NW_019669644.1
NW_019668225.1
NW_019654179.1
NW_019669896.1
NW_019667139.1
NW_019667558.1
NW_019668966.1
NW_019668471.1
NW_019657664.1
NW_019669170.1
NZ_QFLQ01000375.1
NZ_QFLV01000929.1
NW_021132168.1
NZ_VAML01000147.1
NZ_VARC01000074.1
NZ_VAMQ01000125.1
NZ_VAMI01000112.1
NZ_VAMK01000112.1
NZ_VAMP01000107.1
NZ_VAML01000150.1
NW_008989942.1
NW_006780717.1
NW_006783382.1
NW_019415873.1
NW_019415213.1
NW_019413626.1
NW_019414581.1
NZ_UTDI01000021.1
NZ_FLZL01000435.1
NZ_FLZL01000895.1
NZ_FREK01000526.1
NZ_FRYB01000526.1
NW_021789301.1
NW_021788811.1
NW_020140290.1
NZ_AJXH01000073.1
NZ_AJXJ01000522.1
NW_010309273.1
NZ_LYEZ01000069.1
NZ_PJJC01000053.1
NZ_MDVZ01000233.1
NW_020311595.1
NW_020311745.1
NW_020311807.1
NW_016136947.1
NW_016632387.1
NW_016652455.1
NW_016588100.1
NW_016589321.1
NW_016588492.1
NW_017848233.1
NW_021133972.1
NW_021135399.1
NW_017595538.1
NW_021021257.1
NW_011949032.1
NW_020141777.1
NZ_UIHZ01000098.1
NZ_SUPO01000063.1
NZ_LYHM01000094.1
NW_018014264.1
NW_017993827.1
NW_018000173.1
NW_018003717.1
NW_018015295.1
NW_018001526.1
NW_017992637.1
NW_007326748.1
NW_007290880.1
NW_010343396.1
NW_018013912.1
NZ_NPJV01000234.1
NW_013655863.1
NW_007291578.1
NZ_UVXY01000159.1
NZ_AJXJ01000864.1
NZ_PTOA01000123.1
NZ_AJXH01000162.1
NW_011948928.1
NW_021136629.1
NW_018011156.1
NW_006779884.1
NW_006789627.1
NW_006785984.1
NW_006792708.1
NW_006788735.1
NW_006774136.1
NW_006775741.1
NW_006778564.1
NW_006788053.1
NZ_PJIO01000071.1
NZ_FLYS01000267.1
NZ_FLZM01000709.1
NZ_FLZH01000122.1
NZ_FLZD01000286.1
NZ_FLZF01000282.1
NZ_FLZF01000392.1
NZ_PYPV01000197.1
NW_009954963.1
NW_010343297.1
NW_010307876.1
NW_017997824.1
NW_018000977.1
NW_011292895.1
NW_001518332.1
NW_006796365.1
NW_006771548.1
NW_021762360.1
NW_007289758.1
NZ_LLJZ01000206.1
NW_010297056.1
NW_010295668.1
NW_007294135.1
NW_009652204.1
NW_007289476.1
NW_010341946.1
NW_007293809.1
NW_011949109.1
NW_011949064.1
NW_020137157.1
NW_020136450.1
NW_011571796.1
NW_020136551.1
NW_020135915.1
NW_020136493.1
NW_017578515.1
NZ_NPMS01000028.1
NZ_PYPV01000487.1
NW_011197881.1
NZ_FPLR01000502.1
NZ_FPMO01000155.1
NZ_FPME01000093.1
NZ_FPMQ01000080.1
NW_011229306.1
NW_011126743.1
NW_011205196.1
NW_011165409.1
NW_006793132.1
NW_006795947.1
NW_006770291.1
NW_003316580.1
NW_011140381.1
NW_011292352.1
NZ_CDFS01000157.1
NW_017384408.1
NZ_FRYB01000713.1
NZ_FREK01000713.1
NW_011140281.1
NW_020135854.1
NW_020142059.1
NW_020141465.1
NW_020136237.1
NW_020136525.1
NW_020141919.1
NW_006798904.1
NZ_SGTE01000047.1
NZ_AJVN01000167.1
NW_016859176.1
NW_016902040.1
NZ_QRGC01000115.1
NW_017384446.1
NW_017384565.1
NZ_VBVX01000791.1
NZ_QLNP01000057.1
NW_017728613.1
NW_017947331.1
NW_019815235.1
NW_008711329.1
NW_006791410.1
NW_001903845.1
NW_011293093.1
NW_006789131.1
NW_006776888.1
NW_006776486.1
NZ_QWUX01000116.1
NZ_QNGP01000461.1
NZ_LYJL01000437.1
NZ_PJIK01000088.1
NZ_NIAM01000437.1
NZ_FLZB01000389.1
NZ_FLZB01000411.1
NW_011948563.1
NW_011949977.1
NW_017816612.1
NW_017817119.1
NW_017829023.1
NW_017812604.1
NW_017813842.1
NW_006795041.1
NW_017994334.1
NW_017995869.1
NW_017991437.1
NW_006772768.1
NW_006795141.1
NW_006769682.1
NZ_BEAO01000110.1
NZ_BEAU01000085.1
NZ_BDZV01000040.1
NZ_ASZZ01000042.1
NZ_FPLR01000987.1
NZ_FPLR01000857.1
NZ_KE360114.1
NZ_FPMQ01000115.1
NZ_FPLR01000359.1
NZ_KE360336.1
NZ_KE360203.1
NZ_KE360534.1
NZ_KE360642.1
NZ_KE360410.1
NZ_FPLR01000089.1
NZ_KE360130.1
NZ_FPIE01000043.1
NZ_FPMQ01000082.1
NZ_FPMO01000064.1
NZ_KE360656.1
NW_006785214.1
NZ_FLZD01000269.1
NZ_FLZH01000334.1
NZ_FLZE01000157.1
NZ_FLZF01000331.1
NZ_FLZF01000421.1
NZ_FLYS01000264.1
NZ_FLZF01000151.1
NZ_FLZH01000289.1
NZ_FLZF01000403.1
NZ_FLZD01000257.1
NZ_FLZH01000259.1
NZ_FLZF01000366.1
NZ_FLZM01000718.1
NZ_FLZE01000233.1
NZ_FLZM01000800.1
NZ_FLZM01000831.1
NZ_FLZF01000412.1
NZ_FLZH01000415.1
NZ_CDFS01000292.1
NZ_CDFS01000119.1
NZ_FRYB01000410.1
NZ_FREK01000410.1
NW_011279845.1
NW_019828216.1
NW_019819091.1
NW_019814430.1
NZ_FLYT01000248.1
NZ_FLYT01000224.1
NZ_FLZB01000469.1
NZ_PYPV01000514.1
NZ_FLZL01000728.1
NZ_NTTD01000219.1
NW_020186292.1
NW_014602130.1
NW_014601301.1
NW_013562433.1
NW_014601585.1
NW_014615727.1
NW_014629186.1
NW_013553717.1
NW_014614807.1
NW_014598242.1
NW_014596890.1
NW_014622326.1
NW_014619805.1
NW_014609410.1
NW_014608323.1
NW_014613392.1
NW_011279415.1
NW_020292593.1
NW_010952447.1
NW_003000915.1
NW_003002524.1
NW_006774122.1
NW_006775805.1
NW_006797375.1
NW_006774265.1
NW_006785397.1
NW_006785908.1
NW_006792231.1
NZ_QGNV01000651.1
NW_013382372.1
NW_013227136.1
NW_013361637.1
NW_013386610.1
NW_013292489.1
NW_013399811.1
NW_013207354.1
NW_011230461.1
NW_011146703.1
NW_011284599.1
NW_011123281.1
NW_011292687.1
NW_011146730.1
NW_011124859.1
NW_011291744.1
NW_011154991.1
NW_016814168.1
NW_011285320.1
NW_011276387.1
NW_011232056.1
NW_016080463.1
NZ_LYHO01000023.1
NZ_CDFS01000256.1
NZ_NKKX01000406.1
NZ_FREK01000474.1
NZ_FRYB01000474.1
NZ_QNGS01000149.1
NZ_FRRE01000036.1
NZ_UCMZ01000063.1
NW_018011047.1
NZ_LYJL01000552.1
NZ_LYJL01000063.1
NW_019669620.1
NZ_BFCN01000231.1
NZ_UYIH01000020.1
NZ_UVXY01000345.1
NZ_FUVT01000321.1
NZ_QUZZ01000036.1
NZ_QVNU01000023.1
NZ_VFDB01000160.1
NZ_UIHE01000099.1
NZ_BFCN01000417.1
NZ_BFCN01000437.1
NZ_BFCN01000245.1
NZ_QWUX01000121.1
NZ_CDGH01000164.1
NZ_FLZE01000166.1
NZ_FLZM01000263.1
NZ_FLZF01000343.1
NW_002605632.1
NZ_QWAZ01000025.1
NZ_QVZE01000050.1
NZ_QWAZ01000033.1
NZ_QVZE01000033.1
NZ_QVZE01000035.1
NW_006770960.1
NW_006776869.1
NW_006783262.1
NW_006780362.1
NW_006781470.1
NW_011949480.1
NW_011948802.1
NZ_VAJG01000090.1
NZ_BFCN01000381.1
NW_001510081.1
NW_001509778.1
NW_011279330.1
NW_011146918.1
NW_011279702.1
NW_006793641.1
NW_006778329.1
NW_006782454.1
NW_006794890.1
NW_006785060.1
NZ_BEAF01000083.1
NZ_MSRF01000020.1
NZ_BEAO01000165.1
NZ_PYPV01000374.1
NW_007292819.1
NW_007290485.1
NW_010326791.1
NW_011129061.1
NW_011140221.1
NW_011135788.1
NW_006796360.1
NW_006773849.1
NW_017596502.1
NW_013396598.1
NW_006797285.1
NW_009247125.1
NW_007293683.1
NW_009956658.1
NW_007290248.1
NW_007291122.1
NW_007291662.1
NW_011950465.1
NW_006795906.1
NW_006769694.1
NW_006788500.1
NW_006784172.1
NW_006769389.1
NW_006775683.1
NW_006789506.1
NW_006796048.1
NW_006794519.1
NZ_NPJV01000181.1
NZ_NPJV01000078.1
NZ_QFXK01000071.1
NZ_QFXK01000011.1
NZ_PJIM01000052.1
NZ_NPJV01000142.1
NZ_NMVR01000658.1
NW_044575.1
NW_159617.1
NW_163457.1
NW_159637.1
NZ_PDFT01000001.1
NZ_MPTV01000106.1
NZ_CWYK01000444.1
NZ_LJIY01000037.1
NZ_LVEB01000111.1
NZ_QNGI01000044.1
NZ_RJOQ01000017.1
NZ_AJVN01000102.1
NW_016089792.1
NW_001825273.1
NZ_PJIR01000074.1
NW_006791099.1
NW_006798052.1
NW_013543801.1
NW_011292369.1
NW_011284144.1
NW_021777889.1
NW_011240529.1
NZ_LYIM01000008.1
NZ_LYIU01000083.1
NW_021809657.1
NW_007292177.1
NZ_BFCT01000170.1
NW_002557435.1
NW_002816412.1
NW_002557542.1
NW_011993991.1
NW_017588552.1
NW_006795880.1
NW_006795465.1
NW_006782880.1
NW_010347912.1
NW_019675557.1
NW_003316796.1
NW_016035762.1
NW_021805487.1
NW_021803537.1
NW_007293863.1
NW_009959527.1
NW_010336775.1
NW_007290261.1
NW_010342628.1
NW_020141063.1
NW_010731973.1
NZ_PYPZ01000480.1
NZ_UILI01000178.1
NZ_BANM01000084.1
NZ_MIWP01000148.1
NZ_QPHP01000336.1
NZ_MIWP01000149.1
NZ_NXAE01000104.1
NZ_QPHO01000766.1
NZ_NWWF01000094.1
NZ_FLYU01000192.1
NZ_LYJN01000176.1
NW_007293288.1
NW_007292807.1
NW_008739259.1
NW_008716030.1
NW_006798867.1
NW_006793794.1
NW_006773539.1
NW_006779415.1
NZ_PNEE01000257.1
NW_017462974.1
NZ_MTHN01000326.1
NZ_PNEE01000153.1
NW_015356350.1
NW_011949446.1
NW_016074605.1
NW_019668245.1
NZ_FPIH01000091.1
NZ_FPIK01000362.1
NZ_FPIH01000188.1
NZ_FPIJ01000094.1
NZ_FPIJ01000134.1
NZ_FPIH01000296.1
NZ_FPIJ01000076.1
NZ_FPIH01000178.1
NZ_FPIK01000194.1
NZ_FPIK01000539.1
NZ_FPIH01000335.1
NZ_FPIH01000264.1
NZ_FPIK01000254.1
NZ_FPIK01000218.1
NZ_FPIH01000174.1
NZ_FPIJ01000073.1
NZ_FPIH01000164.1
NZ_FPML01000007.1
NZ_FPIK01000501.1
NZ_FPIL01000236.1
NZ_FPIH01000149.1
NZ_FPIH01000163.1
NZ_FPIH01000337.1
NZ_FPIH01000171.1
NZ_FPIH01000322.1
NZ_FPIH01000266.1
NZ_FPIK01000389.1
NZ_FPIJ01000070.1
NZ_FPIJ01000102.1
NZ_FPIK01000292.1
NZ_FPIK01000231.1
NZ_FPIK01000636.1
NZ_FPIJ01000266.1
NZ_FPIJ01000271.1
NZ_FPIH01000333.1
NZ_FPIK01000481.1
NZ_FPIL01000240.1
NZ_FPIH01000241.1
NZ_FPIK01000417.1
NZ_FPIJ01000126.1
NZ_FPIJ01000109.1
NZ_FPIL01000138.1
NZ_FPIL01000103.1
NZ_FPIL01000017.1
NZ_FPIL01000105.1
NZ_FPLR01000376.1
NZ_FPMQ01000061.1
NZ_FPME01000036.1
NW_002514454.1
NZ_NRNV01000151.1
NW_021852681.1
NZ_QLAN01000192.1
NZ_UIHX01000222.1
NW_002792784.1
NW_013398630.1
NW_020066204.1
NW_013385910.1
NW_013323117.1
NW_013409410.1
NW_016650862.1
NW_014542310.1
NW_016652813.1
NW_016639767.1
NW_016658137.1
NW_016652101.1
NW_021800731.1
NW_020137456.1
NW_013185653.1
NW_019413060.1
NW_011506792.1
NZ_QJTV01000281.1
NZ_PIXJ01000066.1
NZ_SDVB01000153.1
NZ_QEWJ01000052.1
NZ_LFJV01000236.1
NZ_QEXI01000106.1
NZ_SDVB01000087.1
NW_007406111.1
NW_007397097.1
NW_011165410.1
NW_016865225.1
NW_011285448.1
NW_011140556.1
NW_011236310.1
NW_011279349.1
NW_011240752.1
NW_011284252.1
NW_011279545.1
NW_016863636.1
NW_011135843.1
NW_011292332.1
NW_016640283.1
NW_010373707.1
NW_011146699.1
NW_016827462.1
NW_016871005.1
NZ_MSSL01000158.1
NZ_RCTF01000065.1
NW_011165563.1
NW_011284125.1
NW_011131949.1
NW_011231953.1
NW_011292374.1
NW_011132057.1
NW_011233758.1
NW_011135766.1
NW_011292373.1
NW_011140526.1
NW_011292026.1
NW_011132051.1
NW_011302627.1
NW_011140347.1
NW_011285444.1
NW_011165382.1
NW_011146877.1
NW_011132080.1
NW_011126755.1
NW_011129146.1
NW_016240061.1
NW_016240047.1
NW_016239984.1
NZ_AJXJ01000709.1
NZ_FWDR01000278.1
NW_021802373.1
NW_021801869.1
NW_021801072.1
NZ_VAMI01000137.1
NW_021134887.1
NZ_QNGJ01000095.1
NW_010347227.1
NW_002995777.1
NW_021018181.1
NW_021762104.1
NW_021767716.1
NZ_MTHU01000305.1
NW_021810579.1
NW_008794678.1
NW_010328871.1
NW_007291919.1
NZ_LYJO01000022.1
NW_007293905.1
NW_007361173.1
NW_007361371.1
NW_007361141.1
NW_007361367.1
NW_004754931.1
NW_013663322.1
NW_021848290.1
NW_021847651.1
NW_017386501.1
NZ_BHCM01000035.1
NZ_LUKC01000021.1
NW_006794467.1
NW_006771865.1
NW_006771035.1
NW_021021836.1
NW_001850838.1
NW_001850972.1
NW_007294321.1
NW_007288936.1
NW_007287687.1
NW_007288793.1
NW_007288983.1
NZ_MZNT01000070.1
NZ_SRJI01000092.1
NW_001949007.1
NZ_VCCJ01000002.1
NZ_NCXB01000284.1
NZ_AKXH02000153.1
NZ_MVDF03000006.1
NZ_JZEM01000129.1
NZ_VCCH01000323.1
NZ_CYVS01000011.1
NZ_LYIP01000008.1
NZ_VAMK01000157.1
NW_020142424.1
NW_016025314.1
NZ_SDUI01000077.1
NZ_UVXY01000120.1
NZ_LONH01000189.1
NZ_BFCK01000657.1
NZ_LGEL01000390.1
NW_020138985.1
NZ_FLZL01000527.1
NZ_FLYV01000210.1
NZ_FLZM01000546.1
NZ_FLZD01000239.1
NZ_FLZM01000409.1
NZ_UWCH01000213.1
NZ_MOWS01000190.1
NW_018001090.1
NW_018015237.1
NW_018014927.1
NZ_UVXY01000592.1
NZ_FREK01000687.1
NZ_FRYB01000687.1
NZ_JHDW01000036.1
NZ_PYPV01000501.1
NZ_PYPV01000505.1
NZ_RZPG01000158.1
NZ_PYPV01000171.1
NW_006796257.1
NW_016035565.1
NW_016037653.1
NW_006773127.1
NW_006775988.1
NW_006779264.1
NW_011949035.1
NW_006799696.1
NW_006773019.1
NZ_QEHE01000044.1
NW_007294080.1
NW_003001057.1
NZ_MSRF01000175.1
NZ_LYDR01000026.1
NW_021770340.1
NW_021768371.1
NW_003316760.1
NW_003316768.1
NW_003316877.1
NZ_QPGR01000050.1
NZ_PHNZ01000498.1
NZ_PHNZ01000427.1
NW_011569386.1
NZ_SPPZ01000262.1
NZ_RCVM01000056.1
NZ_SDVB01000070.1
NZ_UIMS01000121.1
NZ_LRDJ01000084.1
NW_001843051.1
NW_019470866.1
NW_019465243.1
NW_019507787.1
NW_019498682.1
NW_019486155.1
NZ_POFI01000137.1
NZ_QRCO01000042.1
NW_019677949.1
NW_007292507.1
NW_016883493.1
NW_011284656.1
NW_021017294.1
NW_016845969.1
NW_019412163.1
NW_017735597.1
NW_017737731.1
NW_007290767.1
NW_007292528.1
NW_002562794.1
NZ_CDFS01000269.1
NZ_NVOB01000092.1
NZ_UTCA01000133.1
NW_002997098.1
NZ_NAOR01000052.1
NZ_VCRO01000017.1
NZ_BFCS01000242.1
NZ_BFCS01000203.1
NW_021792628.1
NW_021134330.1
NW_021134326.1
NW_021134211.1
NG_065606.1
NW_021134177.1
NZ_QFLI01000201.1
NZ_RXZH01000198.1
NZ_QVMU01000199.1
NZ_RXZH01000096.1
NZ_RJLM01000247.1
NZ_RHGE01000331.1
NZ_QVMU01000105.1
NZ_RJLM01000058.1
NZ_RXZH01000041.1
NZ_RJVQ01000047.1
NZ_RJJX01000109.1
NZ_QFLI01000029.1
NZ_RHGE01000236.1
NZ_RHGE01000398.1
NZ_RJLM01000270.1
NZ_RXZH01000158.1
NZ_RHGE01000335.1
NZ_QFLI01000195.1
NW_019125214.1
NW_019115343.1
NW_019117167.1
NZ_AJXJ01000475.1
NW_016242010.1
NW_016243115.1
NW_016229533.1
NW_016211962.1
NW_016216283.1
NW_016202667.1
NW_021766661.1
NW_021770485.1
NW_021775332.1
NW_021762987.1
NW_014601884.1
NZ_FLZM01001013.1
NZ_FLZM01001004.1
NZ_FLZL01000493.1
NZ_LYJL01000561.1
NW_011950702.1
NZ_ACDY02000034.1
NZ_ADBF01000220.1
NZ_AFOH01000086.1
NZ_SDVB01000089.1
NZ_ADBE01000070.1
NZ_AJXJ01000936.1
NZ_AJXH01000330.1
NZ_AJXG01000109.1
NZ_AJXH01000075.1
NW_020134639.1
NW_020134638.1
NW_020134633.1
NW_011236563.1
NW_011233905.1
NW_017596305.1
NW_006783871.1
NW_011292085.1
NW_011982054.1
NW_002644901.1
NW_010859212.1
NZ_ACUK01000168.1
NZ_FREK01000295.1
NZ_FRYB01000295.1
NZ_OVEJ01000276.1
NZ_PWCF01000125.1
NZ_PITP01000117.1
NZ_NKJM01000313.1
NW_020141904.1
NW_020139130.1
NW_020136536.1
NW_011146811.1
NW_011279378.1
NW_011131921.1
NZ_QNGT01000158.1
NZ_SLTR01000469.1
NW_016588499.1
NW_016588152.1
NW_016589753.1
NW_017991874.1
NW_018006505.1
NW_006787140.1
NW_006773223.1
NW_006778490.1
NW_006793668.1
NW_006782527.1
NW_006785857.1
NW_006782991.1
NW_010093317.1
NW_019212251.1
NW_016074612.1
NW_016069916.1
NW_016070727.1
NW_016074851.1
NW_016074839.1
NW_016070586.1
NW_019378902.1
NW_016074837.1
NW_016074834.1
NZ_FLZH01000218.1
NZ_FLZM01000581.1
NZ_FLZM01000813.1
NZ_JQOE01000056.1
NZ_FLZE01000189.1
NZ_FLZD01000192.1
NZ_QUQO01000011.1
NZ_PNET01000105.1
NW_019673412.1
NW_019674560.1
NW_019682706.1
NZ_FLZB01000260.1
NZ_FLYT01000169.1
NW_013656558.1
NW_013655909.1
NW_013655704.1
NW_013655679.1
NW_011279559.1
NW_011284858.1
NW_011279366.1
NW_007289819.1
NW_007289956.1
NW_007290816.1
NW_010348674.1
NW_007289177.1
NW_007290763.1
NW_011634963.1
NZ_QPHZ01000692.1
NW_011230467.1
NW_011126827.1
NW_011292516.1
NZ_SWLV01000113.1
NZ_FAAM01000175.1
NW_010342016.1
NZ_RZUM01000086.1
NW_007293784.1
NW_009955603.1
NW_006795658.1
NW_006796540.1
NW_006792786.1
NW_006786877.1
NW_011568906.1
NZ_FLLZ01000185.1
NZ_FLLR01000203.1
NZ_FLMA01000123.1
NZ_FLLZ01000175.1
NZ_FLLR01000201.1
NZ_FLLZ01000144.1
NZ_FLZM01000372.1
NZ_FLZM01000583.1
NZ_FLZM01000543.1
NZ_UIIS01000199.1
NW_011279287.1
NW_011302419.1
NW_011302401.1
NW_011302385.1
NW_011135626.1
NW_021132843.1
NW_021136715.1
NW_021134915.1
NW_021135666.1
NZ_AJXJ01000293.1
NW_016085395.1
NW_017971651.1
NZ_MTSM01000106.1
NZ_MTSM01000454.1
NZ_SNTZ01000045.1
NZ_VFDE01000098.1
NZ_BFCN01000441.1
NZ_VFBK01000084.1
NZ_JAMJ01000069.1
NZ_NBQL01000069.1
NW_007291385.1
NZ_MCOW01000008.1
NZ_FLZL01000551.1
NZ_FLZL01000597.1
NZ_FLZL01000769.1
NZ_FLZL01000311.1
NZ_QNGM01000223.1
NZ_AGFQ01000215.1
NZ_FLYS01000178.1
NZ_FLZH01000287.1
NZ_FLZM01000682.1
NZ_FLZF01000147.1
NW_019122315.1
NZ_SDCD01000184.1
NZ_SDCV01000105.1
NZ_SDCD01000192.1
NZ_MZNY01000151.1
NW_011887378.1
NW_001852991.1
NW_021628324.1
NW_021628293.1
NW_009954005.1
NW_011293020.1
NZ_FLZB01000303.1
NZ_FLYT01000402.1
NZ_LYFE01000045.1
NZ_QFLU01000814.1
NZ_VAMN01000114.1
NZ_BDZV01000122.1
NZ_BFCN01000606.1
NZ_FLZE01000158.1
NW_016588977.1
NW_016591004.1
NW_011232033.1
NW_011240525.1
NW_016846588.1
NW_011293155.1
NZ_CDFS01000152.1
NW_010957397.1
NW_016890737.1
NZ_PYPZ01000292.1
NZ_PYPZ01000254.1
NW_018015002.1
NW_018001073.1
NW_018006782.1
NW_018004553.1
NW_018003436.1
NW_013656891.1
NW_021779619.1
NW_021772059.1
NW_021765872.1
NW_006772178.1
NW_016590073.1
NW_016590059.1
NW_016588361.1
NW_016588356.1
NW_003001475.1
NW_003001476.1
NW_003001486.1
NW_003001541.1
NZ_QNGU01000151.1
NW_019676823.1
NZ_BFCK01000824.1
NZ_NKRE01000053.1
NZ_MUEH01000047.1
NW_021798425.1
NW_006778342.1
NW_011132110.1
NW_011154983.1
NZ_FLYT01000419.1
NZ_FLZB01000480.1
NZ_FLYT01000131.1
NZ_FLZB01000445.1
NZ_FLYT01000427.1
NZ_FLYT01000321.1
NZ_BFCU01000336.1
NZ_PYPZ01000346.1
NZ_UVXY01000517.1
NZ_FLZC01000271.1
NZ_FLZL01000669.1
NZ_FLZL01000972.1
NZ_FREM01000111.1
NZ_FRYE01000111.1
NZ_PYPV01000564.1
NZ_FLZL01000225.1
NZ_FLZL01000608.1
NZ_FLZF01000383.1
NZ_FLZL01000367.1
NZ_QDDV01000131.1
NZ_BFAC01000084.1
NZ_UVVQ01000047.1
NZ_AUPO01000283.1
NZ_PJIR01000057.1
NW_001825022.1
NW_001825077.1
NW_001825115.1
NW_001825145.1
NW_001825187.1
NZ_UIKK01000288.1
NZ_NJNO01000607.1
NW_011229223.1
NW_011229207.1
NW_011228300.1
NW_011228298.1
NW_011292039.1
NW_006773041.1
NW_006785654.1
NW_021798015.1
NW_006791319.1
NW_006789132.1
NW_007293620.1
NW_007290627.1
NW_007287713.1
NW_007291890.1
NW_010312991.1
NW_007291643.1
NZ_LYJL01000486.1
NW_007288975.1
NW_016035279.1
NW_016035667.1
NW_011140232.1
NZ_AKZK01000116.1
NZ_LXKJ01000062.1
NZ_QLAN01000100.1
NZ_PXLQ01000152.1
NW_018005293.1
NW_017997093.1
NW_017994297.1
NW_017996587.1
NW_017996687.1
NW_016630933.1
NW_016634353.1
NW_017844753.1
NW_017845676.1
NW_017846232.1
NW_017845653.1
NW_017845649.1
NW_017852667.1
NZ_AMSB01000218.1
NZ_QPMK01000079.1
NW_011292495.1
NW_011292920.1
NW_003004637.1
NZ_AMSB01000170.1
NZ_QLNR01000177.1
NZ_QLNR01000208.1
NZ_AMSB01000130.1
NZ_QLNR01000206.1
NZ_MADH01000022.1
NZ_PDWX01000108.1
NZ_PDWX01000073.1
NZ_QFXK01000012.1
NZ_AGFQ01000236.1
NZ_AGFQ01000104.1
NZ_AGFQ01000125.1
NZ_AGFQ01000247.1
NZ_AGFQ01000251.1
NZ_AJXJ01000831.1
NZ_AJXH01000089.1
NZ_AJXG01000141.1
NZ_AJXJ01000463.1
NZ_AJXJ01000454.1
NZ_AJXJ01000525.1
NZ_AJXG01000127.1
NZ_AJXH01000415.1
NZ_NJNO01000626.1
NW_016870207.1
NZ_QPHZ01000211.1
NZ_QPHP01000483.1
NW_017995667.1
NW_018004329.1
NW_019669421.1
NW_018000934.1
NW_018002958.1
NW_017997546.1
NW_018002847.1
NW_018020372.1
NW_018003028.1
NZ_FREJ01000222.1
NZ_FRYA01000222.1
NZ_UVTU01000021.1
NZ_QHIV01000119.1
NW_001850934.1
NZ_LUKB01000026.1
NZ_LUKC01000030.1
NZ_LUKC01000037.1
NW_021802250.1
NZ_BFCN01000501.1
NW_011135683.1
NW_012237382.1
NZ_RXZH01000210.1
NW_015503287.1
NW_019427589.1
NW_019427543.1
NW_019427527.1
NW_019426500.1
NW_011284421.1
NW_011999026.1
NW_003794455.1
NW_011302328.1
NW_011292272.1
NW_006795628.1
NZ_AJXJ01000432.1
NZ_VHOB01000310.1
NZ_PHNZ01000077.1
NZ_UIIS01000174.1
NZ_CQTE01000337.1
NZ_FALZ01000189.1
NZ_QFMR01000800.1
NZ_AWXP01000046.1
NW_001843004.1
NW_001843365.1
NW_001842816.1
NW_001842919.1
NZ_JXOJ01000013.1
NW_021797903.1
NW_021807610.1
NW_020137578.1
NW_021807799.1
NW_020137216.1
NW_021793985.1
NW_001843339.1
NW_011228286.1
NW_011284965.1
NW_011285107.1
NW_011236325.1
NZ_FPML01000075.1
NZ_FPMP01000180.1
NZ_FPMM01000029.1
NZ_LYIU01000056.1
NW_013261522.1
NW_013337296.1
NW_011146978.1
NW_011284816.1
NW_011135771.1
NW_011302367.1
NW_011247747.1
NW_003317295.1
NW_013666870.1
NW_012384818.1
NW_011950574.1
NW_011949454.1
NZ_QNGR01000111.1
NZ_AJXJ01000757.1
NZ_KL476689.1
NW_016860467.1
NW_020140239.1
NW_013655621.1
NW_021789946.1
NW_013656345.1
NZ_FWEH01000249.1
NZ_PYPV01000407.1
NZ_FLZD01000318.1
NZ_FLZF01000294.1
NZ_FLYS01000173.1
NZ_FLZH01000278.1
NZ_UEMU01000454.1
NZ_FLZL01000995.1
NZ_FLZL01000766.1
NW_016069522.1
NW_019378968.1
NZ_JOJU01000018.1
NZ_LVHD01000006.1
NZ_BDEW01000124.1
NZ_CP023660.1
NZ_CP030873.1
NZ_AEUP01000024.1
NW_003002510.1
NW_002996501.1
NW_017596661.1
NW_019506191.1
NW_019471082.1
NW_019470656.1
NW_019492950.1
NW_019439368.1
NW_019465807.1
NW_019470795.1
NW_019456608.1
NW_019461090.1
NW_019443910.1
NW_019465637.1
NW_019506915.1
NW_019511876.1
NW_019464496.1
NW_019438199.1
NW_019494398.1
NW_019496215.1
NW_019432102.1
NW_019505116.1
NW_019471078.1
NW_019484025.1
NW_019441323.1
NW_019457562.1
NW_019458378.1
NW_019454923.1
NW_019434233.1
NW_019469304.1
NW_019436682.1
NW_019451871.1
NW_019486731.1
NW_019511875.1
NW_019456845.1
NW_019450843.1
NW_019465489.1
NW_019481463.1
NW_019464170.1
NW_019456773.1
NW_019443886.1
NW_019458729.1
NW_019459278.1
NW_013233000.1
NW_010373069.1
NZ_PYPZ01000439.1
NZ_FLZD01000253.1
NZ_FLZF01000145.1
NZ_FLZM01000230.1
NW_001850786.1
NW_020065658.1
NW_020074782.1
NW_020069460.1
NW_020069478.1
NW_007289941.1
NZ_LYJO01000067.1
NW_010324025.1
NW_010344393.1
NW_009956751.1
NZ_AUPO01000269.1
NZ_SJCO01000221.1
NZ_AUPO01000147.1
NZ_SJCO01000219.1
NZ_MOQP01000098.1
NZ_MOPZ01000277.1
NW_010344000.1
NW_010290031.1
NZ_PGTB01000427.1
NW_010288393.1
NZ_AJXI01000250.1
NZ_AJXJ01000842.1
NZ_AJXJ01000502.1
NZ_AJXJ01000756.1
NZ_AJXI01000132.1
NZ_QNGQ01000120.1
NZ_QNGO01000114.1
NW_011227492.1
NW_016858669.1
NW_018015256.1
NW_017996406.1
NZ_UTML01000036.1
NZ_PYPV01000386.1
NZ_QMKB01000197.1
NW_010335658.1
NW_007290850.1
NW_007343030.1
NZ_SRJI01000755.1
NZ_LYJO01000283.1
NW_010347476.1
NW_010342720.1
NW_007287116.1
NW_007291404.1
NW_008744913.1
NW_008990067.1
NZ_CMHC01000073.1
NW_016080462.1
NW_016080464.1
NW_017587602.1
NW_011291749.1
NW_911797.1
NZ_CSHJ01000029.1
NZ_RDSB01000205.1
NZ_CVJT01000014.1
NZ_RJLM01000048.1
NW_894080.1
NZ_CSHJ01000027.1
NW_002479742.1
NW_001860205.1
NW_010348060.1
NW_010307947.1
NW_010320337.1
NW_007288447.1
NZ_SJCO01000207.1
NZ_QNGR01000078.1
NZ_QNGQ01000083.1
NW_007289815.1
NW_007291361.1
NW_007293848.1
NW_007287740.1
NZ_BEAF01000141.1
NZ_CVTB01000156.1
NW_011279791.1
NW_011279638.1
NW_011236610.1
NW_011279672.1
NW_011146823.1
NW_011284224.1
NW_011234106.1
NW_011135573.1
NW_011279587.1
NW_011284104.1
NW_006791986.1
NW_006792769.1
NW_006792149.1
NW_006774101.1
NZ_AJXH01000326.1
NZ_AJXJ01000888.1
NZ_LYLK01000111.1
NZ_LYLJ01000107.1
NZ_LYKT01000029.1
NZ_LYKZ01000088.1
NZ_LYKY01000011.1
NZ_LYLK01000028.1
NZ_LYLK01000026.1
NZ_LYLF01000105.1
NZ_LYLD01000062.1
NZ_LYLK01000031.1
NZ_LYLL01000031.1
NZ_LYLG01000023.1
NZ_KE360644.1
NZ_KE360400.1
NZ_FPLR01001049.1
NZ_FPLR01000375.1
NZ_FQLP01000043.1
NZ_FPLR01000304.1
NZ_FPMO01000130.1
NW_017830501.1
NW_020186702.1
NZ_PYPZ01000223.1
NW_019443824.1
NW_019461449.1
NW_019497729.1
NW_019436575.1
NW_019458477.1
NW_019471050.1
NW_006790603.1
NZ_JUGC01000136.1
NZ_JQCU01000286.1
NW_011234056.1
NZ_NCXA01000127.1
NZ_NCXA01000152.1
NZ_NCXA01000194.1
NZ_NCXA01000223.1
NZ_NCXA01000233.1
NZ_NCXA01000154.1
NZ_NCXA01000138.1
NZ_NCXA01000160.1
NZ_NCWR01000090.1
NW_011285352.1
NW_019227117.1
NW_017848189.1
NW_017844988.1
NZ_NQRK01000030.1
NZ_LYJL01000777.1
NZ_JUGC01000066.1
NZ_FPLR01000837.1
NZ_FPLR01000233.1
NZ_PYPV01000196.1
NZ_MTSM01000319.1
NW_011285127.1
NW_011292029.1
NW_011140434.1
NW_011129111.1
NW_011292925.1
NW_021771525.1
NW_011292334.1
NW_011236748.1
NZ_RQSQ01000070.1
NZ_FLZG01000246.1
NW_001824214.1
NW_017592981.1
NZ_UIMR01000285.1
NW_009954373.1
NW_010310468.1
NW_010303611.1
NW_007287580.1
NW_017588375.1
NW_017586146.1
NW_017582569.1
NW_017588778.1
NW_017577168.1
NW_020138302.1
NW_020134879.1
NW_020135402.1
NW_020136188.1
NW_020137417.1
NW_017571713.1
NW_017590535.1
NW_017585499.1
NW_017577379.1
NW_017585578.1
NZ_LYJN01000367.1
NZ_LYJN01000344.1
NZ_LYJN01000324.1
NW_003011914.1
NW_003017217.1
NW_016588700.1
NZ_LJRX01000654.1
NW_001850337.1
NW_001851787.1
NW_001850991.1
NZ_MTHU01000338.1
NZ_BFCN01000584.1
NZ_FPML01000013.1
NW_006783084.1
NW_006784730.1
NW_021019801.1
NW_021020734.1
NW_006772210.1
NW_006790615.1
NW_006771786.1
NW_006793676.1
NW_006779211.1
NW_006782882.1
NW_001851908.1
NW_011284520.1
NW_019466378.1
NW_019471033.1
NW_019507991.1
NW_019437463.1
NZ_UIMQ01000198.1
NZ_FREM01000724.1
NZ_FRYE01000724.1
NZ_UIMQ01000189.1
NZ_FTRL01000037.1
NZ_QPHP01000526.1
NZ_QPHZ01000166.1
NZ_PGJF01000107.1
NZ_UIWK01000078.1
NW_006786103.1
NW_019115611.1
NW_011953376.1
NW_002041772.1
NW_002041773.1
NW_002041774.1
NW_002041775.1
NW_002041776.1
NW_002041778.1
NZ_MNAK01000057.1
NZ_QGMX01000048.1
NZ_KZ851841.1
NZ_FLZL01000256.1
NZ_FLZL01000588.1
NZ_FLZL01001014.1
NW_020142453.1
NW_011231872.1
NW_020141100.1
NW_019415981.1
NZ_QFLT01000175.1
NZ_ACLO01000084.1
NZ_FLZJ01000468.1
NZ_QNGS01000134.1
NW_018009884.1
NW_018011918.1
NW_017997942.1
NW_018010682.1
NW_018009718.1
NW_018014536.1
NW_017998445.1
NW_018004364.1
NW_017993201.1
NW_006782212.1
NW_006777821.1
NW_006797789.1
NW_006799090.1
NW_006788420.1
NW_006781217.1
NW_006769619.1
NW_011950359.1
NW_011949491.1
NW_011950784.1
NW_007293622.1
NW_007292333.1
NW_010287175.1
NW_010331159.1
NW_009953235.1
NW_010342418.1
NW_007293988.1
NZ_MOQP01000069.1
NW_010326105.1
NW_010317281.1
NW_007293072.1
NW_010320285.1
NW_007292935.1
NZ_PSYZ01000058.1
NZ_PSZB01000070.1
NZ_FLMA01000214.1
NW_010382993.1
NW_010380102.1
NZ_ABVX01000916.1
NZ_ABVX01000349.1
NZ_ABVX01000658.1
NZ_ABVX01000328.1
NZ_ABVX01001024.1
NZ_ABVX01000479.1
NW_006794259.1
NW_164468.1
NW_016070730.1
NW_016874473.1
NW_016874323.1
NW_016874304.1
NW_016873816.1
NW_017824003.1
NW_017806026.1
NZ_UIIW01000179.1
NZ_UTPZ01000049.1
NZ_PYPZ01000313.1
NZ_PYPZ01000538.1
NZ_FLZH01000269.1
NZ_FLZF01000298.1
NW_019657810.1
NW_019656965.1
NW_019671578.1
NW_019671016.1
NW_019657634.1
NW_019667911.1
NW_019668484.1
NW_019670707.1
NW_019663364.1
NZ_PSQL01000034.1
NZ_PENC01000084.1
NZ_PJAI01000111.1
NZ_NPMW01000089.1
NZ_BFCK01000668.1
NZ_NURG01000096.1
NZ_NIIV01000233.1
NZ_NPOA01000047.1
NZ_NKKR01000305.1
NW_010967569.1
NW_011285122.1
NW_011135737.1
NW_016867876.1
NW_011285236.1
NW_011274433.1
NW_021015676.1
NZ_QFLI01000137.1
NZ_LOAS01000105.1
NW_011285242.1
NW_011279341.1
NW_011284845.1
NZ_LYJN01000186.1
NZ_SRJI01000453.1
NW_007292021.1
NW_016883129.1
NW_011234100.1
NW_011236770.1
NW_011284708.1
NW_011229239.1
NW_011229304.1
NW_011231830.1
NW_011230418.1
NW_006796035.1
NW_006780019.1
NW_006774869.1
NW_006775021.1
NW_011949575.1
NW_017815317.1
NW_011949701.1
NZ_LVFB01000063.1
NZ_QEWJ01000105.1
NZ_QEXC01000074.1
NZ_SPPZ01000258.1
NZ_QPGR01000057.1
NZ_VCLW01000032.1
NZ_AJXJ01000235.1
NZ_AJXG01000164.1
NW_019676967.1
NW_019673876.1
NW_019674850.1
NW_017594538.1
NW_016085139.1
NW_018366217.1
NW_016067607.1
NZ_KE360293.1
NZ_FPLR01000847.1
NZ_FPLR01000507.1
NZ_FPLR01000275.1
NZ_FPLR01000748.1
NW_159839.1
NW_020135489.1
NW_020134346.1
NW_011302071.1
NW_011292771.1
NW_011240699.1
NW_021769255.1
NW_011301870.1
NZ_LYLJ01000110.1
NZ_PDWX01000064.1
NZ_QFMK01000183.1
NZ_QISI01000031.1
NZ_QISY01000050.1
NZ_PTNV01000051.1
NZ_LYIZ01000006.1
NZ_PDFB01000031.1
NZ_MCBT01000034.1
NZ_AJXG01000168.1
NZ_NQRK01000043.1
NZ_LYHV01000043.1
NZ_VHIP01000046.1
NZ_MDEQ01000773.1
NZ_QOAY01000056.1
NZ_QOHR01000101.1
NZ_PNFP01000056.1
NZ_QISV01000028.1
NZ_SPQX01000021.1
NZ_MTIA01000311.1
NZ_LYFW01000184.1
NZ_LYJL01000406.1
NZ_PXMO01000054.1
NZ_VAOE01000074.1
NZ_PGTB01000312.1
NZ_SRJI01000076.1
NZ_BJEQ01000043.1
NW_014793175.1
NW_017538237.1
NW_005434586.1
NW_013656181.1
NW_021810715.1
NW_020067969.1
NW_013393757.1
NW_011949125.1
NW_011247581.1
NW_011236485.1
NZ_PNET01000107.1
NW_016588243.1
NW_006781780.1
NW_021798362.1
NW_001850409.1
NW_001850398.1
NZ_QNGP01000106.1
NZ_QNGP01000080.1
NZ_QNGT01000119.1
NW_009953123.1
NZ_PEJF01000143.1
NZ_MTIA01000271.1
NW_006773292.1
NW_006796603.1
NW_006781245.1
NZ_LYFV01000398.1
NZ_CVGD01000094.1
NZ_FLYV01000208.1
NW_006798802.1
NW_006792650.1
NW_006776343.1
NW_011949390.1
NW_011949050.1
NZ_MSRF01000315.1
NW_019413265.1
NZ_CVTB01000204.1
NZ_MSRF01000250.1
NZ_QPHZ01000655.1
NW_007294280.1
NG_065547.1
NG_065548.1
NW_006776747.1
NW_006793643.1
NW_006799937.1
NW_006788472.1
NW_018003160.1
NW_018001318.1
NW_018017130.1
NW_018014637.1
NW_017995774.1
NW_003317610.1
NW_007290716.1
NW_010344443.1
NW_007289820.1
NW_007291577.1
NW_010311327.1
NW_007287763.1
NW_011279717.1
NW_913255.1
NW_908470.1
NW_912209.1
NZ_SACX01000025.1
NZ_UVXY01000212.1
NZ_UTPR01000038.1
NZ_FWDR01000258.1
NZ_LYJI01000045.1
NZ_LYJI01000032.1
NZ_LYJI01000039.1
NZ_LYJK01000055.1
NZ_LYJJ01000070.1
NZ_LYJJ01000066.1
NZ_PVUH01000182.1
NZ_SLTR01000695.1
NZ_FLZB01000347.1
NZ_FLZF01000323.1
NW_003307146.1
NZ_PXME01000117.1
NZ_SZWG01000042.1
NZ_NSBQ01000115.1
NW_020189060.1
NZ_NSBO01000117.1
NZ_NLET01000148.1
NZ_NADT01000211.1
NZ_NADV01000180.1
NZ_NADT01000188.1
NZ_NSBQ01000117.1
NZ_UEMO01000111.1
NZ_BFCS01000168.1
NZ_QPHP01000078.1
NZ_LZSF01000266.1
NZ_CYVE01000021.1
NZ_BFCQ01000134.1
NW_008746826.1
NW_016870285.1
NW_011276412.1
NW_011231955.1
NW_011236680.1
NW_011236428.1
NW_011279698.1
NW_003130134.1
NW_011292187.1
NZ_AMSA01000105.1
NZ_AMSB01000163.1
NZ_AMSA01000061.1
NZ_AMSA01000098.1
NZ_AMSB01000111.1
NZ_SJCO01000117.1
NZ_FLZF01000267.1
NZ_FLZD01000251.1
NZ_FLZM01000399.1
NW_020141205.1
NW_006784808.1
NW_016075338.1
NZ_LRDJ01000065.1
NW_006794221.1
NW_006788435.1
NW_006796737.1
NZ_AMSB01000194.1
NZ_AMSB01000223.1
NZ_FLZB01000478.1
NZ_FLZB01000472.1
NZ_NWDW01000156.1
NZ_LYLE01000003.1
NZ_LYLF01000099.1
NZ_LYLE01000069.1
NZ_LYKU01000029.1
NZ_LYKV01000081.1
NZ_LYKW01000048.1
NZ_LYLK01000183.1
NZ_LZFM01000042.1
NZ_LDIT01000049.1
NW_021799623.1
NW_016085386.1
NZ_MUHX01000082.1
NZ_RZUM01000089.1
NZ_QURY01000049.1
NZ_QNGG01000116.1
NZ_QNGN01000096.1
NZ_LMBJ01000383.1
NZ_QLAV01000119.1
NZ_APME01000131.1
NZ_MLYX02000007.1
NZ_NPMS01000029.1
NZ_MTSD02000154.1
NZ_MDVY01000069.1
NZ_RJPC01000085.1
NZ_MPTU01000113.1
NZ_QLBA01000168.1
NZ_KB371857.1
NZ_BFCU01000199.1
NZ_PYPW01000179.1
NZ_LZSE01000062.1
NZ_BFXR01000070.1
NZ_PSOY01000040.1
NZ_MUHV01000074.1
NZ_JPWZ01000228.1
NZ_UTRS01000149.1
NZ_MTLB01000047.1
NZ_JHEB01000031.1
NZ_QLCA01000090.1
NZ_PEKU01000309.1
NZ_NCTR01000029.1
NZ_LGEL01000203.1
NZ_QMCW01000183.1
NZ_MKGI01000069.1
NZ_RJPC01000086.1
NZ_MODH01000034.1
NZ_NTEI01000032.1
NZ_BAFU01000117.1
NW_011948703.1
NZ_FPMP01000057.1
NZ_FPIK01000409.1
NZ_FPMP01000192.1
NW_021809656.1
NW_021811208.1
NZ_FLZF01000408.1
NZ_PTOG01000108.1
NZ_UVXY01000609.1
NZ_BFCU01000208.1
```
