## Supplemental File 1 for "Terminating contamination: large-scale search identifies more than 2,000,000 contaminated entries in GenBank": refseq.ids (part 2 of 2)

```
NZ_PYPZ01000504.1
NZ_PYPV01000429.1
NZ_FLZL01000503.1
NZ_AJXJ01000318.1
NZ_AJXJ01000389.1
NZ_AJXJ01000563.1
NZ_AJXJ01000556.1
NW_006774790.1
NW_006774646.1
NW_007288433.1
NW_013655752.1
NZ_LYHR01000085.1
NW_011276350.1
NW_011285343.1
NW_011949409.1
NZ_FRYF01000376.1
NZ_FREN01000376.1
NZ_FQST01000376.1
NW_011302150.1
NW_011233958.1
NW_016868343.1
NW_019679823.1
NZ_PTNX01000088.1
NW_019112154.1
NW_008744895.1
NW_008727233.1
NW_008738811.1
NW_008990048.1
NW_020311755.1
NW_020311634.1
NW_016126402.1
NW_020311669.1
NW_016120907.1
NW_021628341.1
NZ_LRAA01000319.1
NZ_QLAN01000210.1
NZ_UVXY01000245.1
NW_011285348.1
NW_011292932.1
NW_002999798.1
NW_003001087.1
NW_003003203.1
NW_003016079.1
NW_019682645.1
NW_019677002.1
NZ_NLER01000083.1
NZ_LYHP01000007.1
NZ_PVXD01000034.1
NW_001850074.1
NW_001850017.1
NW_001850093.1
NW_001849938.1
NW_001850070.1
NW_001849984.1
NW_001849990.1
NW_013655820.1
NW_006790631.1
NW_006771599.1
NW_001852225.1
NW_017997781.1
NW_017989958.1
NW_017999278.1
NW_018018488.1
NW_018005509.1
NW_002997565.1
NW_016870578.1
NZ_FLZL01000276.1
NZ_FLZL01000404.1
NZ_FLZL01000320.1
NZ_FLZL01000271.1
NZ_ADAM01000048.1
NW_016625204.1
NW_016650922.1
NZ_AJXJ01000863.1
NZ_AJXJ01000603.1
NZ_BFCN01000484.1
NZ_BFCN01000517.1
NZ_FTRP01000052.1
NZ_UVXY01000175.1
NZ_NWVK01000111.1
NZ_LYUV01000114.1
NZ_LYUW01000109.1
NZ_LYUX01000116.1
NZ_LYUY01000141.1
NZ_LSYY01000106.1
NZ_NWVJ01000003.1
NZ_NWVK01000086.1
NZ_LSYX01000075.1
NZ_NWVK01000036.1
NW_011624567.1
NW_012073580.1
NW_012038606.1
NW_012038607.1
NW_012038610.1
NW_019508230.1
NW_019490970.1
NW_019508484.1
NW_019466246.1
NW_017115633.1
NZ_FPMM01000081.1
NZ_JXTS01000046.1
NW_007292079.1
NZ_QNGA01000043.1
NW_007290459.1
NW_021131978.1
NW_021136288.1
NW_021135302.1
NW_021131518.1
NW_021134405.1
NZ_FPLR01000346.1
NZ_FPLR01000947.1
NZ_KE360237.1
NZ_KE360450.1
NZ_FPLR01000926.1
NZ_FPLR01000749.1
NZ_FPLR01000162.1
NZ_KL476727.1
NZ_KL476709.1
NZ_MZNT01000051.1
NZ_KL476705.1
NW_010313138.1
NW_017736720.1
NW_017735623.1
NW_017738010.1
NW_017735166.1
NW_017735364.1
NW_017735426.1
NW_018001349.1
NW_011949697.1
NW_001843448.1
NZ_QVMU01000187.1
NZ_RXZH01000070.1
NZ_QFLI01000141.1
NW_011292998.1
NW_020141645.1
NW_021136114.1
NW_021132081.1
NW_006788162.1
NW_016689923.1
NW_001843046.1
NW_001843066.1
NW_006794326.1
NW_006779335.1
NZ_FLZB01000149.1
NZ_FLZB01000335.1
NW_011240686.1
NW_011234095.1
NW_016898430.1
NW_011279536.1
NW_011284597.1
NW_013366947.1
NW_013345164.1
NW_021808350.1
NW_003002607.1
NW_002999252.1
NW_002999011.1
NW_002996953.1
NW_002999443.1
NW_003005234.1
NW_003017012.1
NW_003015618.1
NW_003004361.1
NW_003000792.1
NW_003013798.1
NW_003008410.1
NW_003002798.1
NW_003008983.1
NW_002998751.1
NW_010579294.1
NW_016859968.1
NZ_CDFS01000091.1
NZ_FLZL01000178.1
NW_011284608.1
NW_018005605.1
NW_018005228.1
NW_018003751.1
NW_018013502.1
NW_018015133.1
NW_018009985.1
NW_017995524.1
NW_018015376.1
NZ_UIIB01000241.1
NZ_UVXY01000113.1
NZ_UVXY01000559.1
NZ_FLZF01000259.1
NW_021131947.1
NZ_SJCO01000153.1
NW_013336698.1
NW_013392027.1
NW_021135247.1
NW_021136145.1
NW_018000072.1
NZ_ABVH01000029.1
NW_003559621.1
NW_003162579.1
NW_003015602.1
NW_011140426.1
NW_003003686.1
NZ_CDGH01000171.1
NW_019414805.1
NW_006793919.1
NZ_LYHC01000021.1
NW_006773654.1
NW_016085283.1
NW_006780197.1
NZ_ABVX01000346.1
NZ_ABVX01001007.1
NZ_ABVX01000365.1
NZ_ABVX01000713.1
NZ_FREK01000483.1
NZ_FRYB01000483.1
NZ_PYPV01000551.1
NZ_MIHD01000109.1
NZ_JDWB01000054.1
NZ_JDWB01000107.1
NZ_QFMO01000479.1
NZ_SNNG01000502.1
NW_017593882.1
NW_017578130.1
NW_017570684.1
NZ_JXQM01000092.1
NZ_JXQM01000113.1
NZ_JXQM01000279.1
NW_021010756.1
NW_021794079.1
NW_021808335.1
NW_021804555.1
NW_020138688.1
NW_020142318.1
NW_017158403.1
NW_017169581.1
NW_017158477.1
NW_017996505.1
NW_020136075.1
NZ_NKJM01000250.1
NW_008744747.1
NW_019822632.1
NZ_PUIX01000052.1
NZ_QHJN01000415.1
NZ_UIFR01000124.1
NZ_UIFS01000132.1
NZ_RPRS01001075.1
NZ_QHJN01000414.1
NZ_RPSE01000861.1
NZ_UIDU01000071.1
NZ_ABVX01000934.1
NZ_LRRO01001325.1
NZ_LRRO01001556.1
NZ_LRRO01001674.1
NZ_LRRO01001580.1
NZ_LQZZ01001138.1
NZ_LQZZ01000871.1
NZ_LRRO01000249.1
NZ_LQZZ01000372.1
NZ_LQZZ01001091.1
NZ_LRRO01000704.1
NZ_LRRO01000140.1
NZ_LQZZ01000380.1
NZ_LRRO01001644.1
NZ_LRRO01001288.1
NZ_LRRO01001007.1
NZ_LQZZ01001269.1
NZ_LRRO01000278.1
NZ_LQZZ01001148.1
NZ_LQZZ01001257.1
NZ_LRRO01001660.1
NZ_LRRO01000175.1
NZ_LRRO01001030.1
NZ_LRRO01001438.1
NZ_LQZZ01000402.1
NZ_LQZZ01000668.1
NZ_LRRO01001040.1
NZ_LRRO01001722.1
NZ_LRRO01000296.1
NZ_LRRO01001182.1
NZ_LRRO01000826.1
NZ_LRRO01000547.1
NZ_LQZZ01000059.1
NZ_LRRO01000799.1
NZ_LRRO01000372.1
NZ_LQZZ01001038.1
NZ_LRRO01001416.1
NZ_LQZZ01000885.1
NZ_LQZZ01000604.1
NZ_LQZZ01000918.1
NZ_LRRO01000010.1
NZ_LQZZ01001218.1
NZ_LRRO01000654.1
NZ_LRRO01000183.1
NZ_LRRO01000666.1
NZ_LRRO01000997.1
NZ_LRRO01000700.1
NZ_LQZZ01000047.1
NZ_LQZZ01000746.1
NZ_LRRO01000086.1
NZ_LRRO01000743.1
NZ_LRRO01000645.1
NZ_LRRO01001765.1
NZ_LQZZ01000779.1
NZ_LRRO01001189.1
NZ_LRRO01000315.1
NZ_LRRO01000055.1
NZ_LRRO01000048.1
NZ_LQZZ01000388.1
NZ_LRRO01000527.1
NZ_LRRO01001148.1
NZ_LRRO01000592.1
NZ_LRRO01000697.1
NZ_LRRO01000669.1
NZ_LQZZ01001098.1
NZ_LQZZ01000709.1
NZ_LRRO01000449.1
NZ_LRRO01001564.1
NZ_LRRO01000347.1
NZ_LQZZ01001324.1
NZ_LQZZ01000856.1
NZ_LRRO01000288.1
NZ_LRRO01001545.1
NZ_LRRO01001313.1
NZ_LQZZ01000841.1
NZ_LRRO01000996.1
NZ_LQZZ01000456.1
NW_006787216.1
NW_016070036.1
NW_016077171.1
NW_016077170.1
NW_016035859.1
NW_018001121.1
NW_017996116.1
NW_018006458.1
NW_017994731.1
NW_017997456.1
NW_018003121.1
NW_018020292.1
NZ_UTRS01000031.1
NZ_PJCX01000431.1
NZ_UTDT01000061.1
NZ_FLZL01000929.1
NZ_PYPV01000400.1
NZ_FLZL01000925.1
NZ_FLZL01000266.1
NZ_FLZL01000352.1
NZ_FLZL01000420.1
NW_003000148.1
NW_003019973.1
NW_007293860.1
NW_020140515.1
NW_020138988.1
NW_020142264.1
NW_020135731.1
NW_020134997.1
NW_004626806.1
NW_017845311.1
NW_008297108.1
NW_016069854.1
NW_016069457.1
NW_016070628.1
NW_016077045.1
NW_016077046.1
NW_016070221.1
NW_016070138.1
NZ_QPHO01000869.1
NZ_BDDW01000059.1
NW_006777009.1
NW_006775291.1
NW_011937894.1
NW_021845813.1
NW_021851973.1
NW_002995992.1
NW_011950252.1
NW_011949681.1
NW_011948800.1
NW_011949468.1
NW_012064263.1
NW_012081369.1
NZ_UVTU01000039.1
NZ_QPHO01000136.1
NZ_LYFG01000004.1
NZ_LTDZ01000242.1
NW_010598999.1
NZ_SRJI01000202.1
NW_007289168.1
NW_019412731.1
NW_015965904.1
NZ_LQZZ01000336.1
NZ_LQZZ01001054.1
NZ_LQZZ01000997.1
NZ_LRRO01000673.1
NZ_LQZZ01001278.1
NZ_LQZZ01000682.1
NZ_LRRO01001381.1
NZ_LRRO01001021.1
NZ_LRRO01001695.1
NZ_LRRO01000037.1
NZ_LQZZ01000643.1
NZ_LRRO01001801.1
NZ_LRRO01000396.1
NZ_LQZZ01001019.1
NZ_LQZZ01000477.1
NZ_LRRO01000434.1
NZ_LQZZ01001244.1
NZ_LRRO01000377.1
NZ_LQZZ01001033.1
NZ_LRRO01000317.1
NZ_LRRO01001697.1
NZ_LRRO01001234.1
NZ_LRRO01000701.1
NZ_LRRO01001363.1
NZ_LRRO01000193.1
NZ_LRRO01001463.1
NZ_LRRO01000052.1
NZ_LQZZ01001120.1
NZ_LRRO01000115.1
NZ_LRRO01001151.1
NZ_LQZZ01001248.1
NZ_LQZZ01000660.1
NZ_LQZZ01000651.1
NZ_LRRO01001062.1
NZ_LRRO01000596.1
NZ_LRRO01000038.1
NZ_LRRO01000543.1
NZ_LRRO01001805.1
NZ_LQZZ01001006.1
NZ_LRRO01001337.1
NW_010343619.1
NZ_FLYS01000167.1
NZ_FLZD01000272.1
NZ_UIKJ01000326.1
NZ_UIIR01000303.1
NZ_CDFS01000349.1
NZ_FREJ01000596.1
NZ_FRYA01000596.1
NW_007293352.1
NZ_BFCU01000268.1
NZ_UXAD01000029.1
NW_019434779.1
NW_019446504.1
NW_019480566.1
NW_019483897.1
NW_019443235.1
NW_019464273.1
NZ_MTYM01000334.1
NZ_MTYM01000269.1
NZ_MTYM01000264.1
NW_017593769.1
NW_011949728.1
NW_011948969.1
NW_011231991.1
NW_011231992.1
NW_011247756.1
NW_011285235.1
NW_003115539.1
NW_011279247.1
NW_011233870.1
NW_011135821.1
NW_016030348.1
NW_006769344.1
NW_006784844.1
NW_021797127.1
NW_013656632.1
NW_020094034.1
NW_021767383.1
NW_020137350.1
NZ_QNGS01000094.1
NW_018017156.1
NW_018000601.1
NW_018000587.1
NW_017993261.1
NW_009959328.1
NW_007287491.1
NZ_FRYB01000237.1
NZ_FREK01000237.1
NZ_FLZB01000366.1
NZ_FRYB01000427.1
NZ_FREK01000427.1
NZ_QPHO01000252.1
NZ_QPHO01000104.1
NZ_QPHO01000078.1
NZ_UTMO01000035.1
NZ_QPHO01000073.1
NW_020066050.1
NG_027644.1
NZ_LYFM01000205.1
NZ_LYFQ01000223.1
NZ_LYFM01000086.1
NZ_LYFM01000179.1
NZ_FPML01000039.1
NZ_FPMM01000080.1
NZ_FPMP01000061.1
NZ_FPMM01000199.1
NZ_FPMP01000253.1
NZ_FPMM01000174.1
NZ_FPIL01000146.1
NZ_FPIJ01000051.1
NZ_FPMP01000119.1
NZ_FPIK01000189.1
NZ_FPIL01000082.1
NZ_FPIL01000060.1
NZ_VAJG01000103.1
NW_006772283.1
NW_011230485.1
NW_013655581.1
NZ_UYIH01000025.1
NZ_UIME01000274.1
NZ_FXXZ01000066.1
NZ_FXXU01000007.1
NZ_FXXW01000047.1
NZ_MIHD01000131.1
NZ_CDFS01000224.1
NZ_MDVY01000083.1
NZ_UVXY01000292.1
NZ_UTPF01000062.1
NZ_PYPZ01000228.1
NW_016661134.1
NW_015970029.1
NW_016650964.1
NW_016633025.1
NW_006773333.1
NW_006770469.1
NW_006782472.1
NZ_FLZH01000433.1
NZ_FLZE01000247.1
NZ_FLZD01000268.1
NZ_FLYX01000192.1
NZ_FLZF01000253.1
NZ_FLZF01000385.1
NZ_FLZH01000413.1
NZ_FLYS01000199.1
NZ_FLZH01000304.1
NZ_FLZL01000548.1
NZ_UVVY01000010.1
NZ_PYPZ01000678.1
NW_018004543.1
NW_018008332.1
NW_018012278.1
NW_018017068.1
NW_018001614.1
NW_018009323.1
NW_018011645.1
NW_018009688.1
NW_018000276.1
NW_018003494.1
NW_018001295.1
NW_018000826.1
NW_018004795.1
NW_017994624.1
NW_017994920.1
NW_017997919.1
NW_018001691.1
NW_017994312.1
NW_017993863.1
NW_017992705.1
NW_017997506.1
NW_018007426.1
NW_017993486.1
NW_018008194.1
NW_018001455.1
NW_018006076.1
NW_018003166.1
NW_017998593.1
NW_018014272.1
NW_018000433.1
NW_018012178.1
NW_018014019.1
NW_018009738.1
NW_018010743.1
NW_018001107.1
NW_017990920.1
NW_018014675.1
NW_018001495.1
NW_017995391.1
NW_017999369.1
NW_018009570.1
NW_018013353.1
NW_018004951.1
NW_017996910.1
NW_018006922.1
NZ_ABGO01000774.1
NZ_ABGO01000777.1
NZ_SJCO01000115.1
NW_017992166.1
NW_018005564.1
NW_018014120.1
NW_018016596.1
NW_018011701.1
NW_017999382.1
NW_018010146.1
NW_018012552.1
NW_021763313.1
NW_021772923.1
NW_021760011.1
NZ_PIZG01000046.1
NZ_SUSS01000133.1
NZ_QNUV01000062.1
NZ_NWMT01000152.1
NZ_QNUV01000059.1
NZ_NWMT01000230.1
NZ_MTHS01000331.1
NZ_FLZL01000978.1
NZ_LYGK01000012.1
NZ_LYII01000035.1
NZ_QFRV01000207.1
NW_008577714.1
NW_011240558.1
NZ_LYJL01000610.1
NW_007290445.1
NZ_FLYS01000177.1
NZ_QLYS01000125.1
NW_007553679.1
NW_007564903.1
NW_007569076.1
NW_016657352.1
NW_016657517.1
NW_016662892.1
NW_016629373.1
NW_016645166.1
NW_016655451.1
NW_016658044.1
NW_016637725.1
NW_016654094.1
NW_016650836.1
NW_016619658.1
NW_016617683.1
NW_017818226.1
NW_017822139.1
NW_017821761.1
NW_017811993.1
NZ_MCFT01000153.1
NW_017845404.1
NW_021811449.1
NW_021017849.1
NW_011234071.1
NZ_MRTB01000109.1
NZ_JQCU01000608.1
NW_006770061.1
NW_006786904.1
NW_006773791.1
NW_006781369.1
NW_006774450.1
NZ_CDLI01000062.1
NZ_CDLH01000023.1
NW_019151697.1
NW_021133870.1
NW_021132192.1
NW_021137318.1
NW_021137671.1
NW_021133003.1
NW_021137259.1
NW_021133143.1
NW_021134377.1
NZ_FLPY01000068.1
NZ_FLZM01000277.1
NW_006795806.1
NW_006772752.1
NW_006774141.1
NW_021796284.1
NW_021802533.1
NW_021811282.1
NW_017585759.1
NW_017597506.1
NW_016898429.1
NW_021133980.1
NW_021131211.1
NW_011565971.1
NZ_MIVU01000080.1
NZ_QPHZ01000096.1
NZ_QMKN01000598.1
NZ_MAOX01000412.1
NZ_ADKU01000190.1
NZ_FLYX01000207.1
NW_007288117.1
NZ_SJCO01000114.1
NW_010328860.1
NW_007289311.1
NZ_AMSB01000153.1
NW_003012858.1
NW_002997410.1
NW_021130811.1
NW_021811678.1
NW_010308094.1
NW_007289145.1
NW_008989892.1
NW_007294253.1
NW_007291390.1
NW_007293442.1
NZ_LYJN01000470.1
NW_007288713.1
NW_017999507.1
NW_018010407.1
NW_018014802.1
NW_002997368.1
NW_003019915.1
NW_003017106.1
NZ_CACK01000398.1
NZ_CACK01000597.1
NZ_CACK01000600.1
NZ_CACK01000614.1
NZ_CACK01000451.1
NZ_CACK01000424.1
NZ_CACK01000411.1
NZ_CACK01000410.1
NZ_CACK01000633.1
NZ_CACK01000393.1
NZ_CACK01000363.1
NZ_CACK01000349.1
NZ_CACK01000345.1
NZ_CACK01000727.1
NZ_CACK01000242.1
NZ_CACK01000175.1
NZ_CACK01000178.1
NZ_CACK01000173.1
NZ_CACK01000458.1
NZ_CACK01000403.1
NZ_CACK01000549.1
NZ_CACK01000634.1
NZ_CACK01000693.1
NZ_CACK01000786.1
NZ_CACK01000537.1
NZ_CACK01000759.1
NZ_NPHP01000153.1
NZ_AAGB01000102.1
NZ_AQQO01000319.1
NZ_AQQO01000300.1
NZ_AQQO01000238.1
NZ_AQQO01000191.1
NZ_AQQO01000223.1
NZ_ABVX01000966.1
NZ_RZUM01000170.1
NZ_CZDG02000092.1
NZ_CZDH02000097.1
NZ_LYJL01000313.1
NZ_LYJL01000044.1
NZ_RZUM01000197.1
NZ_QNPH01000064.1
NZ_QHKM01000031.1
NZ_QFYQ01000008.1
NZ_RZUM01000136.1
NZ_ABVX01000856.1
NZ_ABVX01000517.1
NZ_LYJL01000213.1
NZ_QOUI01000025.1
NW_009439897.1
NZ_ABVX01000432.1
NZ_AAJT02000196.1
NZ_AAJT02000264.1
NZ_AAJT02000263.1
NZ_AAJT02000224.1
NW_008704546.1
NW_008704467.1
NW_008704482.1
NW_008704504.1
NZ_NADV01000130.1
NZ_NADU01000622.1
NZ_NADU01000376.1
NW_014543243.1
NZ_VAMP01000117.1
NZ_VAMK01000104.1
NZ_VAMO01000152.1
NW_021131618.1
NW_021136218.1
NW_003145061.1
NW_011284577.1
NW_003133337.1
NW_011129198.1
NW_011285241.1
NW_011231943.1
NW_011285243.1
NW_011279476.1
NW_011279429.1
NW_011124860.1
NW_011135600.1
NW_011284695.1
NW_016844813.1
NW_016858988.1
NW_011276302.1
NW_011236574.1
NW_011284797.1
NW_006790882.1
NW_006799170.1
NW_006772288.1
NW_006775056.1
NW_018002510.1
NW_018014677.1
NW_002995890.1
NW_013655722.1
NW_019673641.1
NW_019672401.1
NZ_AJXJ01000596.1
NZ_PTOK01000166.1
NZ_AJXJ01000224.1
NZ_AJXJ01000695.1
NZ_AMQR01000145.1
NZ_CQSC01000333.1
NZ_UTMK01000018.1
NW_010342276.1
NW_007293609.1
NZ_LONH01000214.1
NZ_PYPV01000382.1
NZ_FJUF01000159.1
NW_011939701.1
NW_015456631.1
NZ_UIIL01000205.1
NW_020067724.1
NW_013391642.1
NZ_QJTX01000188.1
NZ_QJTX01000323.1
NW_017999266.1
NZ_LYIU01000036.1
NZ_LYIU01000130.1
NZ_BFCN01000387.1
NZ_LYIB01000011.1
NZ_AFPB01000030.1
NZ_PJIT01000029.1
NZ_SDVB01000333.1
NZ_SIJK01000212.1
NZ_LYIB01000075.1
NZ_FLZM01000317.1
NZ_FLZH01000364.1
NZ_ML146338.1
NZ_ML146328.1
NZ_QPMK01000091.1
NW_018018316.1
NW_015454601.1
NW_021795633.1
NW_013655574.1
NW_016046960.1
NW_016044807.1
NW_016064354.1
NW_016588093.1
NW_011230486.1
NW_011176504.1
NW_016873699.1
NW_006781489.1
NZ_LJJB01000016.1
NZ_LMBY01000111.1
NZ_NRQR01000031.1
NZ_LMBW01000089.1
NZ_NHTL01000055.1
NZ_QWZS01000034.1
NZ_QWZR01000008.1
NZ_QPHP01000493.1
NZ_LYJK01000080.1
NW_004602551.1
NW_018015335.1
NW_017984056.1
NC_033811.1
NW_017998876.1
NW_018007595.1
NZ_QNGU01000157.1
NZ_BEAF01000079.1
NZ_CDFS01000175.1
NZ_AGFQ01000241.1
NZ_FPMM01000175.1
NZ_QVMU01000100.1
NW_016873573.1
NZ_FPLR01000822.1
NZ_UIHX01000210.1
NW_021628297.1
NZ_UVXY01000389.1
NZ_FLZB01000317.1
NZ_UIII01000320.1
NW_898545.1
NW_006796734.1
NW_006784945.1
NW_006794441.1
NW_006791671.1
NW_006779445.1
NW_006784136.1
NW_006777188.1
NW_016069838.1
NW_016070459.1
NW_013655420.1
NW_013655643.1
NW_015352350.1
NW_015352211.1
NW_015351759.1
NW_011302565.1
NW_011293022.1
NW_003111304.1
NW_016069997.1
NW_016072371.1
NW_016070632.1
NW_018002964.1
NW_006776076.1
NW_006790870.1
NW_006787035.1
NW_006779935.1
NW_006771820.1
NW_011950344.1
NW_006798171.1
NW_001850947.1
NW_018007148.1
NW_017989866.1
NW_017992306.1
NW_018017922.1
NW_003316916.1
NW_003317668.1
NW_003316296.1
NW_003316652.1
NZ_FLZM01000427.1
NZ_MIHD01000101.1
NZ_UTRS01000195.1
NZ_UVXY01000526.1
NW_011284465.1
NW_006786099.1
NZ_QLBT01000095.1
NW_016035513.1
NW_016035503.1
NW_016035501.1
NW_006784113.1
NW_006783511.1
NW_006780481.1
NZ_RJJX01000223.1
NZ_QFYS01000038.1
NZ_RZUM01000082.1
NW_016250906.1
NW_016249863.1
NW_016312993.1
NW_016250135.1
NW_016249350.1
NW_016249546.1
NW_016248314.1
NW_016254360.1
NW_016265011.1
NW_016252930.1
NW_016247228.1
NW_016249397.1
NW_016275599.1
NW_016310910.1
NW_016249075.1
NW_016249052.1
NW_016249038.1
NW_016248962.1
NW_016384383.1
NW_016266450.1
NW_016262965.1
NW_016257373.1
NW_016249656.1
NW_016248956.1
NW_016273015.1
NW_016248822.1
NW_016248689.1
NW_016254508.1
NW_016248664.1
NW_016248062.1
NW_016250089.1
NW_016248149.1
NW_016248092.1
NW_016248058.1
NW_016247985.1
NW_016247874.1
NZ_PITP01000849.1
NZ_JGVB01000143.1
NZ_SATR01000218.1
NW_021844184.1
NW_017130928.1
NW_021844110.1
NW_012066304.1
NW_021847721.1
NW_012087300.1
NW_012054087.1
NZ_LYHB01000072.1
NZ_VCHY01000258.1
NW_001850827.1
NZ_QFLU01000779.1
NZ_DS990353.1
NW_002724616.1
NZ_FLZM01000392.1
NZ_CDFS01000106.1
NW_002479162.1
NW_021795223.1
NZ_NBTY01000179.1
NW_017485063.1
NW_011155061.1
NW_011284287.1
NZ_FLZL01000858.1
NZ_LONH01000217.1
NZ_FPLR01000730.1
NW_011240251.1
NW_011276347.1
NW_011240376.1
NW_006799276.1
NW_006789433.1
NW_006788931.1
NW_006769488.1
NW_016141420.1
NW_016122958.1
NW_007289510.1
NZ_UWCC01000018.1
NZ_FLZL01000974.1
NW_021791047.1
NW_021811583.1
NW_021134078.1
NW_021137434.1
NZ_LQZZ01000784.1
NZ_LRRO01000820.1
NZ_LRRO01001300.1
NZ_LRRO01000303.1
NZ_LRRO01000758.1
NZ_LQZZ01000780.1
NZ_LRRO01000607.1
NZ_LYFW01000167.1
NZ_RZUM01000149.1
NZ_ABVX01000980.1
NZ_RZUM01000105.1
NZ_LYJL01000785.1
NW_017847761.1
NW_011284830.1
NW_003016668.1
NW_020134715.1
NW_003018129.1
NZ_UWBZ01000036.1
NZ_LYEX01000021.1
NZ_BFCK01000708.1
NZ_RHGE01000368.1
NW_011279628.1
NW_014627360.1
NW_018005100.1
NW_015455331.1
NW_011504163.1
NW_011230491.1
NW_011293184.1
NW_011285128.1
NW_011240735.1
NW_020311752.1
NW_002996237.1
NZ_PYPV01000419.1
NZ_VIFM01000691.1
NZ_FLZE01000275.1
NZ_FLZD01000180.1
NZ_RZTJ01000105.1
NZ_UTOB01000034.1
NZ_UTRS01000134.1
NZ_UYIH01000197.1
NW_013630142.1
NZ_QNNF01000003.1
NZ_QTKH01000220.1
NZ_QNOL01000005.1
NZ_QNOP01000003.1
NZ_QNON01000003.1
NZ_QNOM01000004.1
NZ_QNOQ01000001.1
NZ_QNOO01000006.1
NW_011147036.1
NW_016856357.1
NW_011240734.1
NW_011285199.1
NW_002997674.1
NW_011140304.1
NW_011129065.1
NW_013655474.1
NW_021803626.1
NW_016870373.1
NW_021016294.1
NW_006799852.1
NW_011140554.1
NW_011292061.1
NW_011140476.1
NW_020140630.1
NW_020140047.1
NZ_BAMW01000167.1
NZ_BAMW01000135.1
NZ_JOMQ01000120.1
NW_017990464.1
NW_017997882.1
NW_018017582.1
NW_018002701.1
NZ_PYPV01000274.1
NZ_PYPV01000299.1
NZ_FWDR01000282.1
NZ_FLZL01000755.1
NZ_PYPZ01000230.1
NZ_USZM01000007.1
NZ_UVXY01000161.1
NZ_QICH01000010.1
NW_021137679.1
NW_021132163.1
NW_021136123.1
NZ_QGGD01000036.1
NW_020290609.1
NW_007555852.1
NW_016659071.1
NW_016039423.1
NW_016037577.1
NW_021841735.1
NZ_CDLI01000117.1
NZ_CDLH01000066.1
NW_001818590.1
NW_001816638.1
NW_001819122.1
NW_001817146.1
NW_006774630.1
NW_006777572.1
NZ_LGRF01000030.1
NZ_PYPV01000468.1
NZ_LYGO01000075.1
NZ_SATR01000346.1
NW_008318034.1
NZ_KE353685.1
NZ_KE353300.1
NZ_KE353598.1
NZ_KE355806.1
NZ_KE359796.1
NW_013373382.1
NW_013322120.1
NZ_AEPH01000050.1
NZ_QDMR01000062.1
NZ_MCOW01000078.1
NZ_LXQV01000025.1
NZ_UIXN01000091.1
NZ_BDMY01000530.1
NZ_NJGC01000068.1
NZ_RDQT01000041.1
NZ_NVEK01000310.1
NZ_FALI01000119.1
NZ_LKBH01000220.1
NZ_BFDG01000193.1
NZ_BFCW01000134.1
NZ_UWJB01000012.1
NZ_UVXY01000419.1
NZ_QLYS01000126.1
NW_008989893.1
NW_008990124.1
NW_008716210.1
NW_008715817.1
NW_008719797.1
NZ_FLZL01000275.1
NZ_FLZL01000914.1
NW_021794661.1
NW_020139445.1
NZ_UILD01000178.1
NW_018232520.1
NW_017599446.1
NW_011953983.1
NW_016075216.1
NW_016075328.1
NW_016082790.1
NW_016076828.1
NW_016037627.1
NW_006780423.1
NW_006799570.1
NW_006772090.1
NW_006784447.1
NW_006775546.1
NW_006775287.1
NW_006788642.1
NW_006777091.1
NW_006794065.1
NW_006778333.1
NW_006798759.1
NW_006782583.1
NW_021134783.1
NZ_LSYX01000153.1
NZ_NWVK01000055.1
NZ_NWVJ01000039.1
NW_011302074.1
NW_011284402.1
NW_018000833.1
NW_017993076.1
NW_017997094.1
NW_017997686.1
NW_016588676.1
NW_016588672.1
NW_016588669.1
NW_016588659.1
NW_016588636.1
NW_016638745.1
NW_016637975.1
NZ_SDVB01000269.1
NZ_QHIV01000117.1
NZ_SDVB01000235.1
NZ_QEWJ01000087.1
NZ_QEXH01000068.1
NW_001850474.1
NW_001850849.1
NW_001850335.1
NZ_BFCN01000534.1
NZ_VAJG01000116.1
NZ_BFCN01000436.1
NZ_LYIU01000118.1
NW_021131681.1
NW_021137221.1
NW_017582498.1
NW_003316633.1
NW_008297515.1
NW_011155346.1
NW_011129105.1
NW_011140531.1
NW_016883908.1
NW_011126817.1
NW_011229258.1
NW_011279350.1
NW_011293100.1
NW_011302513.1
NW_011147016.1
NW_011120870.1
NW_017735592.1
NW_011131909.1
NW_011131905.1
NW_011131902.1
NW_011129148.1
NZ_CACK01000501.1
NZ_CACK01000541.1
NZ_CACK01000551.1
NZ_CACK01000626.1
NZ_CACK01000630.1
NZ_CACK01000261.1
NZ_CACK01000151.1
NZ_CACK01000196.1
NZ_CACK01000272.1
NZ_CACK01000436.1
NZ_CACK01000640.1
NZ_CACK01000689.1
NZ_CACK01000316.1
NZ_CACK01000440.1
NZ_CACK01000250.1
NZ_CACK01000588.1
NZ_CACK01000589.1
NZ_CACK01000615.1
NZ_CACK01000632.1
NZ_CACK01000685.1
NZ_CACK01000696.1
NZ_CACK01000830.1
NZ_CACK01000616.1
NZ_CACK01000623.1
NZ_CACK01000567.1
NZ_CACK01000442.1
NZ_CACK01000627.1
NZ_CACK01000752.1
NZ_CACK01000258.1
NZ_CACK01000688.1
NZ_CACK01000183.1
NW_016240167.1
NW_016240063.1
NW_016229928.1
NW_016229732.1
NW_016237963.1
NW_016243470.1
NW_016231676.1
NW_016234325.1
NW_011949759.1
NW_011949758.1
NW_011949753.1
NW_006798681.1
NW_006786216.1
NW_006795621.1
NW_011284519.1
NW_011292128.1
NW_011293073.1
NW_011236523.1
NW_011140572.1
NW_017995767.1
NW_011188495.1
NZ_CDFS01000123.1
NZ_UYIH01000228.1
NZ_UTRS01000010.1
NZ_RAWR01000547.1
NW_006780763.1
NW_013389257.1
NW_011155383.1
NZ_PYPZ01000553.1
NZ_BHXD01000058.1
NW_011285346.1
NW_011230525.1
NZ_FAMF01000215.1
NZ_NWZW01000112.1
NW_003019862.1
NW_002999109.1
NW_003003419.1
NW_003019641.1
NW_002998620.1
NW_003003214.1
NW_003003487.1
NW_003018220.1
NW_006796110.1
NW_019430528.1
NW_019479177.1
NW_019435443.1
NW_019458488.1
NW_019463494.1
NW_019432395.1
NZ_KE353555.1
NZ_KE356052.1
NZ_KE353481.1
NZ_KE356055.1
NZ_KE353648.1
NW_016870655.1
NW_011231999.1
NW_011284836.1
NW_011232110.1
NW_011292727.1
NW_003113939.1
NW_021014879.1
NZ_VAMO01000161.1
NZ_VAMP01000076.1
NZ_PWCF01000176.1
NZ_SATR01000323.1
NZ_SATR01000383.1
NW_011240378.1
NW_011302169.1
NW_011202117.1
NW_011293070.1
NW_011232144.1
NW_011126838.1
NW_011240615.1
NW_016888277.1
NW_016890670.1
NW_021019924.1
NW_021018697.1
NW_001509643.1
NW_021802626.1
NW_021799981.1
NZ_LZRZ01000055.1
NZ_QNGO01000104.1
NW_011948880.1
NZ_PJJC01000063.1
NW_019678206.1
NW_019672671.1
NW_019675464.1
NW_019677084.1
NW_019676722.1
NW_019682694.1
NW_019676148.1
NW_019676437.1
NW_006778625.1
NZ_CACK01000372.1
NZ_MOHL01000135.1
NZ_QNGI01000048.1
NZ_BCMN01000064.1
NZ_LZSC01000004.1
NW_003316741.1
NW_017990962.1
NW_006776521.1
NW_002752035.1
NW_012079067.1
NZ_BEAF01000068.1
NW_006773933.1
NW_006793430.1
NW_011950000.1
NW_011949590.1
NW_001834375.1
NW_002478093.1
NW_021794231.1
NW_020139996.1
NW_021810070.1
NW_011284806.1
NW_011292198.1
NW_011285354.1
NW_011973336.1
NW_011949624.1
NW_011949387.1
NZ_FLYX01000184.1
NZ_MJVC01000043.1
NZ_NMRO01000050.1
NZ_QNGX01000065.1
NZ_UILH01000146.1
NZ_FRYB01000624.1
NZ_FREK01000624.1
NZ_FAFY01000235.1
NZ_BFCK01000848.1
NZ_MWLW01000060.1
NZ_FLPY01000073.1
NZ_BDQM01000451.1
NZ_FRXZ01000454.1
NZ_FREI01000454.1
NZ_SMSP01000445.1
NZ_BFCN01000389.1
NZ_QNGQ01000281.1
NZ_QNGS01000119.1
NZ_QNGR01000128.1
NW_011240567.1
NW_011247686.1
NW_011302443.1
NW_011285156.1
NW_011155407.1
NW_011229264.1
NW_009867984.1
NW_011950806.1
NW_011950363.1
NW_017993104.1
NW_018002908.1
NW_018005402.1
NW_018002459.1
NW_008794042.1
NW_018009813.1
NW_008794680.1
NW_008795835.1
NW_008794639.1
NW_006790453.1
NW_007291569.1
NZ_LYJK01000082.1
NZ_MARC01000027.1
NW_001858874.1
NZ_BFCN01000390.1
NZ_BFCN01000355.1
NW_006788218.1
NW_006774839.1
NW_006770084.1
NW_001850660.1
NZ_FLZL01000762.1
NZ_QNGP01000087.1
NW_016084964.1
NZ_AJXH01000370.1
NZ_AJXJ01000514.1
NZ_AJXJ01000639.1
NW_007293325.1
NZ_LYJN01000342.1
NW_007292720.1
NW_014588725.1
NZ_FCND01000664.1
NZ_FITR01000200.1
NZ_FITR01000196.1
NZ_FCND01000629.1
NZ_FITR01000190.1
NZ_FITR01000184.1
NZ_FITR01000174.1
NZ_FCND01000639.1
NZ_FCND01000650.1
NZ_FITR01000012.1
NZ_FCND01000659.1
NZ_FCND01000661.1
NZ_FCNF01000207.1
NZ_FCND01000663.1
NZ_FCND01000622.1
NZ_FCND01000665.1
NZ_FCNF01000198.1
NZ_FCNF01000033.1
NZ_FCNE01000301.1
NZ_FCNE01000295.1
NZ_FCNE01000260.1
NZ_FCND01000680.1
NZ_FCND01000684.1
NZ_FCND01000686.1
NZ_FCND01000689.1
NZ_FCND01000691.1
NZ_FCNE01000241.1
NZ_FCNE01000230.1
NZ_FCND01000375.1
NZ_FCND01000524.1
NZ_FCND01000481.1
NZ_FCND01000535.1
NZ_FCND01000479.1
NZ_FCND01000472.1
NZ_FCND01000461.1
NZ_FCND01000440.1
NZ_FCND01000554.1
NZ_FCND01000439.1
NZ_FCND01000563.1
NZ_FCND01000409.1
NZ_FCND01000575.1
NZ_FCND01000380.1
NZ_FCNE01000013.1
NZ_FCND01000284.1
NZ_FCND01000599.1
NZ_FCND01000276.1
NZ_FCND01000186.1
NZ_FCND01000086.1
NZ_FCNJ01000140.1
NZ_FCNJ01000021.1
NZ_FCNJ01000007.1
NZ_FCNC01000041.1
NZ_FITR01000207.1
NZ_FCND01000618.1
NZ_FITR01000205.1
NZ_FCND01000620.1
NZ_FCNI01000176.1
NZ_FCNK01000021.1
NZ_UFOQ01000038.1
NZ_UFPH01000057.1
NZ_FCNI01000153.1
NZ_UFOO01000095.1
NZ_UFPJ01000038.1
NZ_UFPG01000056.1
NZ_PYEB01000027.1
NZ_FCNI01000162.1
NZ_UFOE01000038.1
NZ_UFPI01000050.1
NZ_UFOS01000029.1
NZ_FCNI01000010.1
NZ_FCNI01000179.1
NZ_UFPS01000051.1
NZ_FCNI01000182.1
NZ_UFOA01000019.1
NZ_UFOG01000026.1
NZ_UFOZ01000032.1
NZ_QTKC01000065.1
NZ_UFMC01000049.1
NZ_UFKI01000066.1
NZ_VHHA01000089.1
NZ_UFIO01000073.1
NZ_UFMP01000051.1
NZ_FCNG01000216.1
NZ_FCNG01000012.1
NZ_UFOI01000048.1
NZ_FCNG01000097.1
NZ_LWSM01000001.1
NZ_UFPM01000061.1
NZ_FWWO01000199.1
NZ_UFOK01000073.1
NZ_FCNG01000193.1
NZ_FCNG01000202.1
NZ_UFON01000053.1
NZ_FCNG01000214.1
NZ_FCNK01000005.1
NZ_UFNZ01000046.1
NZ_UFPN01000051.1
NZ_UFPQ01000044.1
NZ_FCNG01000245.1
NZ_NIWO01000085.1
NZ_NIWP01000045.1
NZ_FCNG01000254.1
NZ_FCNG01000259.1
NZ_FCNG01000262.1
NZ_FCNG01000266.1
NZ_PYDX01000044.1
NZ_UFNS01000135.1
NZ_UFPR01000038.1
NZ_UFPV01000031.1
NZ_PXJE01000206.1
NZ_JDSV01000001.1
NZ_JDSW01000050.1
NZ_FCND01000528.1
NZ_FCND01000541.1
NZ_UFPE01000014.1
NZ_FCNG01000191.1
NZ_FCNG01000227.1
NZ_FCND01000608.1
NZ_FCND01000311.1
NZ_FCNE01000207.1
NZ_UFKU01000068.1
NZ_FCNI01000155.1
NZ_FCND01000515.1
NZ_FCND01000603.1
NZ_FCNI01000164.1
NZ_UFMZ01000035.1
NZ_FCND01000500.1
NZ_FCNE01000274.1
NZ_FCND01000596.1
NZ_FCND01000710.1
NZ_FCNE01000243.1
NZ_FITR01000166.1
NZ_FCND01000627.1
NZ_FCNJ01000048.1
NZ_FCND01000569.1
NZ_FCND01000303.1
NZ_FCND01000505.1
NZ_FCNG01000269.1
NZ_FCNG01000119.1
NZ_FCND01000612.1
NZ_FCND01000544.1
NZ_FCNI01000145.1
NZ_FCNE01000223.1
NZ_FCNI01000160.1
NZ_FCNI01000130.1
NZ_FCND01000407.1
NZ_FITR01000180.1
NZ_FCNG01000270.1
NZ_FITR01000195.1
NZ_FCND01000588.1
NZ_FCND01000585.1
NZ_FITR01000167.1
NZ_FCND01000708.1
NZ_FCND01000633.1
NZ_FITR01000173.1
NZ_FCNG01000241.1
NZ_FCND01000676.1
NZ_FCND01000539.1
NZ_FCND01000203.1
NZ_FCND01000651.1
NZ_FITR01000147.1
NZ_FCNF01000206.1
NZ_FCNG01000189.1
NZ_FCNG01000208.1
NZ_FITR01000178.1
NZ_FCNI01000163.1
NZ_FCNE01000298.1
NZ_FCNE01000275.1
NZ_FCND01000674.1
NZ_FCND01000630.1
NZ_FCNE01000209.1
NZ_FCND01000705.1
NZ_FITR01000194.1
NZ_FCND01000632.1
NZ_FITR01000105.1
NZ_FCNG01000252.1
NZ_FITR01000210.1
NZ_FCNI01000157.1
NZ_FCND01000548.1
NZ_FCNI01000180.1
NZ_FCND01000601.1
NZ_FITR01000201.1
NZ_FCND01000666.1
NZ_FCND01000628.1
NZ_FCND01000557.1
NZ_FCND01000605.1
NZ_FITR01000159.1
NZ_FCND01000459.1
NZ_FCNE01000254.1
NZ_FCND01000677.1
NZ_FCND01000619.1
NZ_FCND01000609.1
NZ_FCND01000602.1
NZ_FCNG01000247.1
NZ_FCND01000673.1
NZ_FCNE01000302.1
NZ_FCNI01000165.1
NZ_FCNG01000244.1
NZ_UFOP01000079.1
NZ_FCND01000610.1
NZ_UIRH01000059.1
NZ_FCND01000662.1
NZ_FCNE01000272.1
NZ_FCNI01000156.1
NZ_FCNG01000192.1
NZ_FCND01000397.1
NZ_FCND01000386.1
NZ_UFMU01000060.1
NZ_UFPC01000032.1
NZ_UFPB01000053.1
NZ_QHHF01000045.1
NZ_UFPU01000063.1
NZ_UFMG01000054.1
NZ_UFMF01000031.1
NZ_UFOD01000019.1
NZ_FCNG01000021.1
NZ_CP021784.1
NZ_UFNL01000055.1
NZ_UFOR01000096.1
NZ_UFPW01000059.1
NZ_UFNR01000053.1
NZ_UFPX01000054.1
NZ_VHHA01000088.1
NZ_UFNH01000055.1
NZ_UFGQ01000048.1
NZ_UFOM01000010.1
NZ_UFOY01000016.1
NZ_UFPA01000018.1
NZ_UFNU01000041.1
NZ_UFOV01000072.1
NZ_UFPX01000049.1
NZ_VHEQ01000119.1
NZ_VHGZ01000077.1
NZ_NXHM01000061.1
NZ_LYZW01000074.1
NZ_NDAF01000118.1
NZ_NCZZ01000109.1
NZ_NDAD01000106.1
NZ_LZBH01000090.1
NZ_FJMY01000014.1
NZ_FCNF01000015.1
NZ_FCNH01000007.1
NZ_UFOB01000021.1
NZ_UFOF01000040.1
NZ_PYDY01000029.1
NZ_UFOX01000069.1
NZ_UFPF01000010.1
NZ_PYDW01000035.1
NZ_FBXD01000039.1
NZ_FBXA01000074.1
NZ_MTGG01000031.1
NZ_UFPD01000048.1
NZ_UFOS01000023.1
NZ_UFNY01000026.1
NZ_UFNS01000131.1
NZ_UFPL01000036.1
NZ_NIWN01000162.1
NZ_NIWI01000064.1
NZ_UFOL01000041.1
NZ_UFNY01000027.1
NZ_LWSO01000023.1
NZ_PYDZ01000034.1
NZ_LWSN01000051.1
NZ_UFLH01000098.1
NZ_LAIO01000028.1
NZ_UFLV01000177.1
NZ_UFNG01000041.1
NZ_UFMH01000041.1
NZ_UFLR01000050.1
NZ_UFMD01000042.1
NZ_PYEA01000035.1
NZ_FCNH01000003.1
NZ_LZYQ01000077.1
NZ_UFOH01000039.1
NZ_UFIQ01000040.1
NZ_UFNT01000043.1
NZ_FBWX01000079.1
NZ_UFIE01000045.1
NZ_UFNO01000053.1
NZ_UFMJ01000048.1
NZ_UFKG01000036.1
NZ_UCTO01000056.1
NZ_UFPP01000023.1
NZ_UFLU01000054.1
NZ_CP030108.1
NZ_UFOC01000052.1
NZ_UFIP01000037.1
NZ_UFOU01000112.1
NZ_UFME01000053.1
NZ_NXHM01000057.1
NZ_QTKC01000063.1
NZ_UFNB01000099.1
NZ_UFNX01000033.1
NZ_ADGZ01000114.1
NZ_QFBW01000066.1
NZ_CM003313.1
NZ_UFNP01000113.1
NZ_UFNV01000042.1
NZ_UFND01000045.1
NZ_UFNN01000052.1
NZ_UCTL01000084.1
NZ_CP028572.1
NZ_UFPT01000043.1
NZ_UFMA01000045.1
NZ_UFOW01000044.1
NW_011965526.1
NZ_UYIH01000075.1
NZ_UIME01000235.1
NW_006789286.1
NW_020077998.1
NW_020065425.1
NW_020066460.1
NW_001850490.1
NW_016188920.1
NW_017852619.1
NW_017847289.1
NW_019670884.1
NW_017852910.1
NW_021008946.1
NW_021007054.1
NW_019132143.1
NW_021007702.1
NW_011230391.1
NW_011132013.1
NW_011302226.1
NW_016819408.1
NW_011948872.1
NZ_LYHC01000007.1
NW_013655580.1
NW_016896913.1
NW_008720896.1
NW_007292039.1
NW_007293868.1
NW_012126181.1
NW_016900354.1
NW_006795525.1
NW_020096057.1
NW_006791603.1
NZ_FWEF01000184.1
NW_009954612.1
NW_002041779.1
NW_002031984.1
NW_002031982.1
NZ_RZUM01000055.1
NW_018009947.1
NW_017993651.1
NW_017991798.1
NW_017993303.1
NW_018002900.1
NW_005964962.1
NW_006018163.1
NW_005942787.1
NW_013725213.1
NZ_FPMM01000126.1
NZ_CVGD01000093.1
NZ_FPMP01000248.1
NZ_FQLL01000014.1
NZ_LTDZ01000262.1
NZ_SDPL01000492.1
NZ_QEEV01000062.1
NZ_QVQZ01000062.1
NZ_SLTR01000277.1
NZ_SLTR01000566.1
NZ_LTYK01000120.1
NZ_VDHJ01000037.1
NZ_SRPG01000356.1
NZ_LXWZ01000107.1
NZ_NIXK01000028.1
NZ_SDPN01000099.1
NZ_QVQY01000068.1
NZ_LYGJ01000068.1
NZ_LYGD01000064.1
NZ_LYFG01000023.1
NZ_QPHZ01000437.1
NZ_LYFF01000023.1
NZ_FQLL01000015.1
NZ_LTDZ01000286.1
NZ_VDHJ01000038.1
NZ_QMIO01000077.1
NZ_SLTR01000405.1
NZ_SLTR01000646.1
NZ_FPMM01000075.1
NZ_LYFG01000024.1
NZ_RAQU01000511.1
NZ_QPHP01000724.1
NZ_FPMP01000082.1
NZ_SDPL01000590.1
NZ_LYFG01000003.1
NZ_QVQY01000088.1
NZ_LYFE01000048.1
NZ_QMIO01000082.1
NZ_NIHC01000023.1
NZ_RAQU01000501.1
NZ_LXWZ01000065.1
NZ_SDPN01000102.1
NZ_LTDZ01000276.1
NZ_QPHO01000141.1
NZ_FPMM01000105.1
NZ_QVQY01000097.1
NZ_LYFE01000060.1
NZ_BFCN01000334.1
NW_007290043.1
NW_017998096.1
NW_017848883.1
NW_017849999.1
NW_008728458.1
NW_006771109.1
NW_006794532.1
NW_006788245.1
NW_006770339.1
NW_015457170.1
NW_015457163.1
NW_015457153.1
NW_015457114.1
NZ_FWEN01000188.1
NW_013553003.1
NW_013553381.1
NW_013553731.1
NW_013554769.1
NW_011292073.1
NW_011279682.1
NW_011284315.1
NW_011279510.1
NW_011140409.1
NW_011292860.1
NW_006778366.1
NW_006775482.1
NW_020312714.1
NW_020312705.1
NW_014040701.1
NW_014635401.1
NW_014543265.1
NW_014543245.1
NW_014543109.1
NW_016651594.1
NW_021801369.1
NW_007290012.1
NW_008733197.1
NW_008731872.1
NW_006772262.1
NZ_QNWZ01000130.1
NW_010828950.1
NW_010844865.1
NZ_QNWZ01000136.1
NZ_ACUK01000173.1
NZ_NJNO01000578.1
NW_016589870.1
NW_011292064.1
NW_017737781.1
NW_017736000.1
NW_017738053.1
NZ_FLZH01000187.1
NW_021804690.1
NZ_UVXY01000575.1
NZ_UILW01000101.1
NW_003526604.1
NW_014622157.1
NW_014608621.1
NW_014625908.1
NW_011987700.1
NW_019679359.1
NW_019679296.1
NW_019679256.1
NZ_FLZB01000368.1
NZ_PJUM01000191.1
NW_021798439.1
NW_021798434.1
NW_010823477.1
NZ_AJXJ01000481.1
NZ_AJXJ01000752.1
NZ_AJXJ01000754.1
NZ_AJXG01000162.1
NZ_AJXG01000191.1
NZ_BFCN01000256.1
NZ_BFDB01000215.1
NW_017267783.1
NZ_UWDY01000002.1
NZ_QYJT01000124.1
NZ_NKLL01000218.1
NZ_BCPA01000049.1
NZ_BIJQ01000083.1
NZ_MUEI01000040.1
NZ_LYHX01000020.1
NZ_AMSB01000091.1
NZ_PPDJ01000030.1
NZ_MUEI01000057.1
NW_016636389.1
NW_008317151.1
NZ_SWLV01000108.1
NZ_QBBV01000205.1
NZ_QYUT01000057.1
NZ_VAMQ01000095.1
NW_017996075.1
NW_018011674.1
NZ_UIEU01000049.1
NZ_NKLH01000295.1
NW_016629457.1
NW_007575719.1
NW_016627093.1
NW_006780200.1
NZ_AJXJ01000779.1
NZ_SATR01000157.1
NZ_SATR01000271.1
NZ_SWLV01000035.1
NZ_LYJO01000252.1
NW_007289044.1
NW_007288654.1
NW_017995700.1
NW_017998107.1
NW_018004109.1
NZ_LVEB01000132.1
NW_016588728.1
NW_016589496.1
NW_006797546.1
NW_006773905.1
NW_006770846.1
NW_006771843.1
NW_015354466.1
NZ_LTAC01000114.1
NW_017451185.1
NW_015354388.1
NZ_PDWX01000074.1
NZ_UWCE01000061.1
NZ_CABFKW010000118.1
NW_016656710.1
NW_019682419.1
NW_019682395.1
NW_003005589.1
NW_007292467.1
NZ_LYJN01000190.1
NW_010345059.1
NW_007293468.1
NW_010343658.1
NZ_QPHO01000652.1
NW_018012571.1
NW_018018943.1
NW_017993464.1
NW_017996795.1
NW_017996799.1
NW_017995246.1
NW_018012467.1
NZ_AWTM01000014.1
NW_007906977.1
NW_007906592.1
NZ_LYID01000004.1
NZ_LYFY01000003.1
NZ_LYGQ01000019.1
NW_007292809.1
NW_016647463.1
NW_016636809.1
NZ_SGWA01000100.1
NZ_QNGT01000137.1
NW_006787397.1
NW_006795198.1
NW_006777003.1
NW_011240678.1
NW_011247754.1
NW_016826177.1
NW_016848516.1
NW_016901651.1
NW_011135650.1
NW_011132114.1
NW_017577562.1
NW_017570913.1
NW_017570524.1
NW_017587472.1
NW_017592874.1
NW_017591438.1
NZ_JOJZ01000001.1
NZ_LKBH01000226.1
NZ_UVXY01000088.1
NZ_BFCU01000360.1
NZ_FUVK01000243.1
NZ_LGEL01000197.1
NZ_QESN01000091.1
NZ_UTRS01000052.1
NW_007288564.1
NW_016589832.1
NW_016589343.1
NW_016588738.1
NW_011285108.1
NW_006780508.1
NW_010295778.1
NW_010342956.1
NW_007288629.1
NW_016816507.1
NW_020074385.1
NW_008713590.1
NW_008734559.1
NW_008713252.1
NW_008726375.1
NW_008730502.1
NW_020135273.1
NW_020134652.1
NW_020138063.1
NW_020138775.1
NW_020135054.1
NZ_MTHU01000333.1
NW_020138052.1
NW_020136913.1
NW_001851779.1
NZ_FLZD01000213.1
NZ_FLZM01000503.1
NZ_FLZM01001028.1
NZ_FLZM01000572.1
NZ_FLZM01000848.1
NW_010320474.1
NW_016241390.1
NW_016232561.1
NW_011279854.1
NW_011292330.1
NW_016901944.1
NW_011129158.1
NW_016074667.1
NW_019379148.1
NW_016070034.1
NW_016069532.1
NW_016074666.1
NW_018007898.1
NW_018007257.1
NW_006799473.1
NW_006786925.1
NZ_BBUQ01000166.1
NZ_UTRS01000088.1
NZ_UIKO01000149.1
NZ_FLZL01000820.1
NZ_UILX01000156.1
NW_008737235.1
NW_003011886.1
NZ_QLBD01000137.1
NZ_UILW01000098.1
NZ_FWEN01000204.1
NZ_UVXY01000044.1
NZ_UIIS01000193.1
NZ_MIWG01000108.1
NW_018009604.1
NW_018005401.1
NW_017995993.1
NW_017995354.1
NW_018006742.1
NW_018010685.1
NW_018000036.1
NZ_BCPE01000012.1
NZ_FXXV01000008.1
NZ_LUXJ01000196.1
NZ_LYHR01000086.1
NZ_LUXJ01000204.1
NZ_LYHR01000203.1
NZ_LYHR01000096.1
NZ_LUXJ01000110.1
NZ_LYHR01000232.1
NW_016375867.1
NW_016418850.1
NW_016280429.1
NW_016398181.1
NW_016275483.1
NW_016254462.1
NW_016251263.1
NW_004795636.1
NW_004784616.1
NZ_MAOX01000299.1
NZ_MKXF01000240.1
NZ_AJVN01000079.1
NZ_AOQA01000045.1
NZ_JTJZ01000005.1
NZ_PXMS01000059.1
NZ_PXMB01000063.1
NZ_VAPY01000073.1
NW_020070870.1
NZ_PYPV01000297.1
NZ_FLZM01000428.1
NW_011240272.1
NW_011284157.1
NW_006781488.1
NW_006784920.1
NW_006777622.1
NW_006776788.1
NZ_LONH01000200.1
NZ_FUVV01000096.1
NZ_FWEH01000183.1
NW_011236598.1
NW_011228301.1
NW_006790894.1
NW_006789212.1
NW_006789628.1
NW_006782609.1
NW_020138508.1
NZ_AGFQ01000180.1
NW_017142438.1
NW_017141921.1
NW_003211596.1
NW_021019918.1
NW_011129177.1
NW_011146668.1
NW_016881903.1
NW_011284527.1
NW_011292965.1
NW_011135755.1
NW_016810793.1
NZ_PPRW01000142.1
NZ_MCOU01000094.1
NZ_NWBZ01000046.1
NZ_CAAKNM010000065.1
NZ_MCOU01000095.1
NZ_LMXO01000894.1
NZ_NGAF01000751.1
NZ_MCOU01000085.1
NZ_QGKQ01000677.1
NW_020442647.1
NW_020442702.1
NZ_FLZM01000987.1
NZ_FLZM01000296.1
NZ_FLZM01000919.1
NZ_FLZL01000297.1
NZ_FLYT01000395.1
NZ_PDKE01000102.1
NZ_UIKL01000267.1
NW_021023049.1
NW_021799027.1
NW_021798733.1
NW_020142258.1
NW_021793978.1
NW_019667404.1
NW_011236736.1
NZ_VAMK01000139.1
NW_007293466.1
NW_010327233.1
NW_007291490.1
NW_007293896.1
NW_010345451.1
NW_020065812.1
NW_020069442.1
NW_020068168.1
NW_001509679.1
NZ_FLZM01000703.1
NZ_FLZF01000212.1
NZ_JNUP01000018.1
NZ_AHSB01000150.1
NZ_HF925203.1
NW_016891953.1
NW_007287347.1
NW_010309539.1
NZ_SRJI01000662.1
NZ_LYJL01000759.1
NW_007292279.1
NW_016634095.1
NW_016658780.1
NW_016660089.1
NW_016644078.1
NW_017355176.1
NZ_QPHO01000824.1
NW_018006817.1
NW_017996809.1
NW_018002707.1
NW_018012381.1
NW_018020526.1
NW_018016565.1
NW_018008433.1
NZ_FLZL01000688.1
NZ_FLZL01000227.1
NW_021792949.1
NW_021805473.1
NW_021805905.1
NW_021806377.1
NW_020187855.1
NZ_VAQB01000062.1
NZ_VAOO01000048.1
NZ_SULF01000043.1
NZ_JDWB01000099.1
NW_011230472.1
NW_021131595.1
NW_021132510.1
NZ_AMSA01000126.1
NZ_FKIM01000231.1
NZ_AMSA01000071.1
NZ_AMSB01000077.1
NZ_FWDR01000293.1
NW_016859193.1
NW_016886884.1
NW_016898577.1
NW_007601119.1
NZ_PJIR01000197.1
NZ_KL476730.1
NZ_SGWA01000103.1
NW_006796895.1
NW_006783447.1
NW_010352712.1
NW_007293423.1
NW_010342731.1
NW_010342479.1
NW_010350928.1
NW_006781285.1
NW_006798106.1
NW_013336223.1
NW_013358701.1
NZ_LYFA01000050.1
NW_010831619.1
NW_014620985.1
NZ_LVFC01000045.1
NZ_QAXQ01000212.1
NZ_QAXQ01000202.1
NZ_UTRS01000115.1
NZ_UVXY01000184.1
NZ_UTRS01000177.1
NZ_VHOB01000184.1
NW_002578874.1
NW_002610647.1
NW_002748352.1
NW_002589656.1
NW_002864695.1
NW_002552341.1
NW_002678869.1
NW_002511191.1
NW_021133718.1
NW_021136570.1
NW_021130670.1
NW_021131733.1
NW_019227191.1
NW_021132982.1
NW_021132682.1
NW_011292351.1
NW_011291961.1
NW_011284217.1
NZ_LYJO01000270.1
NW_007287622.1
NW_013655804.1
NW_013655815.1
NW_013655822.1
NW_006776234.1
NZ_MTIA01000332.1
NZ_MTIA01000322.1
NW_016639931.1
NZ_SZWG01000052.1
NZ_SZOP01000045.1
NW_017593006.1
NW_019118624.1
NW_011506178.1
NW_017463112.1
NZ_UVXY01000329.1
NW_006792689.1
NW_006771790.1
NW_006797602.1
NW_006776841.1
NW_019662545.1
NW_019660971.1
NW_019665017.1
NW_019669674.1
NW_019415650.1
NW_019414646.1
NW_019415583.1
NZ_FLZB01000222.1
NZ_FLYT01000249.1
NZ_FLYT01000380.1
NZ_UTOA01000078.1
NZ_FLZL01000603.1
NZ_FLZL01000384.1
NZ_UVTU01000041.1
NZ_QMKA01000126.1
NW_001843591.1
NZ_KE360682.1
NZ_FPME01000040.1
NZ_KE360303.1
NZ_FPLR01000052.1
NZ_KE360139.1
NZ_FPLR01000114.1
NZ_FPLR01001066.1
NZ_FPLR01000562.1
NZ_FPLR01001115.1
NZ_FPLR01000610.1
NZ_KE360226.1
NZ_FPLR01000143.1
NZ_FLZL01000657.1
NW_003004966.1
NZ_JYEA01000060.1
NZ_LFWE01000025.1
NZ_SDVB01000387.1
NW_010370382.1
NW_021135156.1
NW_017145755.1
NW_017149792.1
NW_017137867.1
NW_017143954.1
NW_017151843.1
NZ_FRQT01000008.1
NZ_FRRK01000008.1
NZ_FRRN01000018.1
NZ_FRRE01000028.1
NZ_FRRA01000014.1
NW_011509059.1
NW_020138394.1
NW_020065305.1
NW_020070887.1
NW_020070576.1
NW_020065973.1
NW_020074932.1
NW_020073048.1
NW_020071966.1
NW_020073014.1
NW_020074952.1
NW_011293113.1
NW_011236786.1
NW_011232036.1
NW_011284227.1
NW_011279660.1
NW_011293108.1
NW_011284551.1
NW_011230523.1
NW_160395.1
NW_006775010.1
NW_021841578.1
NW_013185651.1
NW_016069466.1
NW_016076791.1
NW_016655387.1
NW_015966322.1
NW_016660463.1
NZ_ACEN01000055.1
NZ_BFCN01000521.1
NZ_BFCN01000356.1
NZ_BFCN01000568.1
NZ_BFCN01000513.1
NZ_FLYT01000197.1
NZ_FLYT01000343.1
NZ_FLYT01000322.1
NZ_FLYT01000422.1
NZ_FLYT01000166.1
NZ_FLZB01000344.1
NW_007294357.1
NW_007290444.1
NW_007289680.1
NZ_FLLR01000197.1
NW_011949459.1
NW_011948911.1
NW_011950155.1
NZ_QBBW01000046.1
NZ_QBBW01000035.1
NZ_QBBV01000077.1
NZ_NKJM01000411.1
NZ_LYFA01000133.1
NZ_PJJC01000062.1
NZ_LYFA01000019.1
NZ_LYFA01000040.1
NZ_LYFA01000076.1
NZ_PJJC01000057.1
NZ_FLMD02000275.1
NW_003317440.1
NW_003316518.1
NW_008990139.1
NW_008990120.1
NW_008989987.1
NW_011236460.1
NW_011284762.1
NW_011291944.1
NW_011124896.1
NW_011236435.1
NW_011292423.1
NW_013337231.1
NW_013302481.1
NW_013304469.1
NW_011279466.1
NZ_PYPZ01000484.1
NZ_FLZL01000267.1
NZ_FLZL01000571.1
NZ_FLZL01000461.1
NZ_FLZL01000733.1
NW_011285109.1
NW_010380731.1
NW_010369219.1
NZ_SCGD01000227.1
NW_011274404.1
NW_011291960.1
NW_011301988.1
NW_011292436.1
NW_012061279.1
NW_012040618.1
NW_011961355.1
NW_010954807.1
NW_010958263.1
NW_020442636.1
NW_010944014.1
NW_020646656.1
NW_020642107.1
NW_010946892.1
NW_018016020.1
NW_016144253.1
NW_016115997.1
NW_016137119.1
NW_016140146.1
NW_016144667.1
NW_016148977.1
NW_016149172.1
NW_016127271.1
NW_020311760.1
NW_016135148.1
NW_017998303.1
NW_020311857.1
NZ_RHGE01000325.1
NZ_RJJX01000320.1
NZ_RHGE01000279.1
NZ_RDSB01000210.1
NZ_RJJX01000312.1
NZ_RHGE01000455.1
NZ_RHGE01000252.1
NW_016652241.1
NW_016657601.1
NW_016633015.1
NW_016655954.1
NW_015966482.1
NW_016634514.1
NW_016658656.1
NZ_LYEZ01000012.1
NZ_QANL01000018.1
NZ_PVDJ01000067.1
NZ_MOBZ01000356.1
NZ_FREJ01000162.1
NZ_FRYA01000162.1
NZ_PYPZ01000577.1
NZ_PDGJ01000080.1
NZ_MULD01000049.1
NZ_QXDW01000022.1
NW_017848658.1
NW_021778389.1
NW_003137489.1
NW_011135590.1
NW_011276408.1
NW_015497689.1
NW_016070522.1
NW_016077085.1
NW_016069706.1
NW_018015315.1
NW_017996932.1
NW_003790085.1
NW_003793971.1
NW_003792859.1
NW_003791334.1
NW_006793545.1
NW_011232064.1
NW_010374254.1
NW_013212927.1
NZ_LSLU01000084.1
NZ_LSLV01000084.1
NW_019659794.1
NW_019666884.1
NW_019659993.1
NZ_SRJI01000693.1
NW_007288275.1
NZ_FPME01000116.1
NZ_KE360711.1
NZ_KE360310.1
NZ_KE360279.1
NZ_KE360255.1
NZ_PVQI01000212.1
NZ_QNWA01000054.1
NZ_FPMO01000106.1
NZ_FPMQ01000085.1
NZ_FPME01000096.1
NZ_FPMO01000053.1
NZ_JXQM01000228.1
NW_016070141.1
NZ_UVXY01000103.1
NZ_BFAC01000068.1
NZ_UIHR01000148.1
NZ_UWCT01000046.1
NW_016069677.1
NW_019379007.1
NW_016076595.1
NW_016069675.1
NW_016076375.1
NW_020311777.1
NZ_RJLM01000267.1
NW_011302054.1
NZ_RSEV01000018.1
NW_011948706.1
NW_016883868.1
NW_002999283.1
NW_017598765.1
NW_017599976.1
NZ_QFLQ01000231.1
NW_007293045.1
NZ_SJCO01000307.1
NW_010314880.1
NW_007288485.1
NW_017992249.1
NW_011135699.1
NW_011146916.1
NW_011247576.1
NW_019224349.1
NZ_AKZK01000129.1
NZ_JH725015.1
NZ_AKZK01000092.1
NW_003306692.1
NW_003793539.1
NW_018005891.1
NW_018012891.1
NW_018000394.1
NW_016085396.1
NW_007293793.1
NW_010597191.1
NW_009956117.1
NZ_FLZL01000955.1
NW_018012100.1
NW_011236776.1
NW_011233981.1
NW_020586467.1
NW_011284386.1
NW_011247587.1
NW_011279646.1
NW_011236323.1
NW_011292307.1
NW_011279578.1
NW_011302021.1
NW_011284570.1
NW_011234134.1
NZ_UIKJ01000314.1
NZ_PYPZ01000566.1
NW_016046966.1
NW_019428924.1
NW_019466194.1
NW_019466529.1
NW_019443798.1
NW_019496228.1
NW_019461306.1
NZ_FQLM01000010.1
NZ_FPMP01000214.1
NZ_FPMM01000107.1
NW_017574929.1
NW_006794912.1
NW_016847893.1
NW_011284560.1
NW_018000864.1
NW_017997470.1
NW_018001292.1
NW_017996567.1
NW_018015552.1
NW_018000595.1
NW_006799545.1
NZ_BFCN01000233.1
NZ_LYIU01000013.1
NZ_BFCN01000456.1
NZ_LWMB01000010.1
NZ_NROI01000067.1
NZ_LQZK01000045.1
NZ_LRYA01000119.1
NZ_BFCK01000614.1
NZ_LRYB01000119.1
NZ_BFCU01000174.1
NZ_CXXU01000036.1
NZ_NCVR01000030.1
NZ_BFCS01000131.1
NZ_JUHX01000036.1
NZ_MOMQ01000013.1
NW_019108469.1
NW_021134922.1
NZ_QWZT01000069.1
NZ_QPHP01000460.1
NZ_MLIV01000017.1
NW_016069930.1
NW_016069834.1
NW_016035660.1
NW_011292471.1
NW_011230528.1
NW_011230512.1
NW_011284295.1
NW_011284596.1
NZ_FLYT01000260.1
NZ_RAWR01000448.1
NW_021777910.1
NW_021775235.1
NW_021759556.1
NW_019674010.1
NW_006779411.1
NW_006777319.1
NW_003019815.1
NW_003010619.1
NW_021767150.1
NW_021763014.1
NW_021759555.1
NW_018745351.1
NW_017818590.1
NZ_FLLZ01000188.1
NZ_BEAF01000042.1
NZ_UIJY01000159.1
NZ_JUGC01000077.1
NZ_FLZL01000572.1
NW_011165395.1
NW_011301987.1
NW_011279915.1
NW_006793740.1
NW_006785029.1
NW_006790149.1
NW_006774626.1
NW_006781415.1
NW_011247642.1
NW_016047430.1
NW_003018075.1
NW_002996130.1
NW_002998063.1
NW_002995907.1
NW_008322098.1
NW_016228474.1
NW_016234839.1
NW_016216312.1
NW_016230518.1
NW_011120868.1
NW_011234140.1
NW_019676394.1
NW_019674047.1
NW_017994259.1
NW_018000754.1
NW_017996468.1
NW_017993013.1
NW_017992189.1
NW_018007563.1
NW_017999295.1
NW_018000999.1
NZ_LYFR01000017.1
NZ_UTRM01000015.1
NZ_QYUT01000094.1
NZ_QYUU01000072.1
NZ_QYUT01000090.1
NZ_QYUU01000091.1
NZ_LMJC01000027.1
NW_011292859.1
NW_011147064.1
NW_011229226.1
NW_011302433.1
NW_011236430.1
NZ_QVMU01000124.1
NZ_KV810671.1
NZ_CQSC01000327.1
NZ_FSLH01000033.1
NZ_QNGL01000027.1
NZ_MUEI01000028.1
NZ_QURY01000054.1
NZ_NTTD01000118.1
NZ_SWCU01000059.1
NZ_KV810656.1
NZ_QNGJ01000064.1
NZ_JRJL01000294.1
NZ_QNPM01000294.1
NZ_MLYX02000011.1
NZ_SATR01000405.1
NZ_NRUT01000112.1
NZ_QNGH01000056.1
NZ_PYPV01000161.1
NZ_QLYT01000116.1
NZ_QKVX01000013.1
NZ_BIJQ01000035.1
NZ_AMRJ01000081.1
NZ_LRBH01000170.1
NZ_NKRE01000200.1
NZ_UYIH01000129.1
NZ_QNGK01000041.1
NZ_QLYW01000005.1
NZ_NRGE01000086.1
NZ_QEYI01000027.1
NZ_MUNL01000073.1
NZ_QNGM01000045.1
NZ_FWYR01000071.1
NZ_SWCT01000057.1
NZ_QLYV01000039.1
NZ_RXGD01000056.1
NZ_PCMU01000030.1
NZ_RXLZ01000140.1
NZ_QZCH01000107.1
NZ_NQTR01000027.1
NZ_CQSC01000264.1
NZ_QVRA01000080.1
NZ_NRVA01000077.1
NZ_NWDR01000082.1
NZ_NRUA01000140.1
NZ_LYPH01000107.1
NZ_NRTK01000077.1
NZ_KV812470.1
NZ_JHKZ01000154.1
NZ_CGAA01000644.1
NZ_NWYG01000103.1
NZ_FVWT01000018.1
NZ_RCEW01000045.1
NZ_KV824675.1
NW_006788002.1
NW_006784277.1
NW_002996313.1
NW_002996372.1
NW_002998991.1
NW_002999029.1
NW_003000033.1
NW_003000074.1
NW_003000077.1
NW_003000113.1
NW_003000552.1
NZ_FLZL01000312.1
NZ_FLPY01000074.1
NZ_JUGC01000110.1
NZ_MUEH01000036.1
NZ_NPMW01000051.1
NZ_MODD01000049.1
NW_006782584.1
NW_004594692.1
NW_016872126.1
NW_018133610.1
NW_019666853.1
NW_019666852.1
NW_006783169.1
NW_007289170.1
NW_010343537.1
NW_017991415.1
NW_018020434.1
NW_017997340.1
NW_017996944.1
NW_018005819.1
NW_018010585.1
NW_017995200.1
NZ_QVMU01000091.1
NZ_RXZH01000056.1
NZ_RJLM01000104.1
NZ_RHGE01000390.1
NZ_QFLI01000045.1
NZ_RDSB01000091.1
NZ_RJVQ01000053.1
NZ_RXZH01000131.1
NZ_RJJX01000058.1
NZ_RDSB01000071.1
NZ_QVMU01000066.1
NW_020137082.1
NZ_SATR01000408.1
NW_001817950.1
NW_006774397.1
NW_020066185.1
NW_020094773.1
NW_020095224.1
NW_020065068.1
NW_020071302.1
NW_020138098.1
NW_020140498.1
NW_001843247.1
NW_016655843.1
NW_016623949.1
NW_014543442.1
NW_016608641.1
NW_016635694.1
NW_016615571.1
NW_016649977.1
NW_016614001.1
NW_016652590.1
NW_016677825.1
NW_016622083.1
NZ_FLZL01000876.1
NZ_FLZL01000593.1
NZ_AJLJ01000330.1
NZ_UWCQ01000123.1
NZ_FPMP01000149.1
NZ_FPMP01000182.1
NZ_MTHU01000362.1
NZ_BFCN01000164.1
NZ_BFDG01000168.1
NZ_SDVB01000306.1
NW_011236487.1
NW_011231989.1
NW_011240438.1
NW_011284502.1
NW_011284593.1
NW_011247711.1
NW_011232096.1
NW_011236763.1
NW_011302439.1
NW_011293011.1
NW_011146974.1
NW_011292007.1
NW_011285449.1
NW_011236539.1
NW_011155157.1
NW_011284314.1
NW_011292001.1
NW_011132016.1
NW_011279804.1
NW_011274373.1
NW_011140489.1
NW_011236396.1
NW_011240298.1
NW_006770834.1
NW_006770520.1
NW_006790866.1
NW_006779222.1
NZ_LRDJ01000055.1
NW_016814254.1
NW_016816173.1
NW_006799494.1
NW_006773503.1
NW_006780475.1
NW_006791092.1
NZ_RDQS01000030.1
NZ_QNKL01000002.1
NZ_QNKL01000001.1
NZ_QNJN01000002.1
NZ_QNHT01000251.1
NZ_QNNE01000001.1
NZ_QNIN01000004.1
NZ_QNIJ01000002.1
NZ_QNPJ01000471.1
NW_001913620.1
NW_001903632.1
NW_002822631.1
NW_003316723.1
NW_003316756.1
NZ_NRGE01000109.1
NZ_JHDW01000038.1
NZ_JHDV01000037.1
NZ_MDTO01000283.1
NZ_PYPV01000583.1
NZ_BHXD01000050.1
NZ_FUVV01000400.1
NW_001817579.1
NW_016035275.1
NZ_UIIQ01000222.1
NZ_RCVM01000057.1
NZ_UIJF01000189.1
NZ_FXWF01000050.1
NZ_LVEZ01000031.1
NZ_QFMG01000797.1
NZ_QFMA01000243.1
NZ_QFLX01001088.1
NZ_QFMA01000405.1
NZ_MBRY01000475.1
NZ_QFLU01000989.1
NZ_QFMG01000849.1
NZ_QFMS01000218.1
NZ_QFMR01000906.1
NZ_MBRO01000463.1
NZ_MBRT01000580.1
NW_011230392.1
NW_011279208.1
NW_014620348.1
NW_014595607.1
NW_014623724.1
NW_014605295.1
NW_021796683.1
NW_021805979.1
NZ_FPMP01000139.1
NZ_FPMM01000087.1
NZ_FPMM01000043.1
NZ_FPMP01000117.1
NZ_FPML01000124.1
NZ_FPMM01000151.1
NZ_QGNV01000173.1
NW_006772893.1
NW_006789444.1
NW_011948895.1
NW_011950077.1
NW_018001110.1
NW_017997832.1
NW_018014829.1
NZ_FLZF01000211.1
NZ_FLZF01000407.1
NZ_LYJO01000356.1
NW_007289494.1
NW_001842823.1
NW_001842829.1
NW_001842830.1
NW_001842883.1
NW_017599676.1
NW_006772630.1
NW_015354415.1
NW_015354380.1
NZ_PNEE01000229.1
NZ_PNEE01000157.1
NZ_LYJN01000104.1
NW_007291580.1
NW_010345561.1
NW_007292682.1
NW_007289015.1
NZ_FLZM01000466.1
NZ_FLYT01000309.1
NZ_UTMO01000229.1
NZ_UIIS01000148.1
NW_016643103.1
NW_016655259.1
NW_016655219.1
NW_016648484.1
NW_016635584.1
NW_016628277.1
NW_016638996.1
NW_017603652.1
NW_017603442.1
NW_017993602.1
NW_018000746.1
NW_018006987.1
NW_016038642.1
NW_016037632.1
NW_016037590.1
NW_006769937.1
NW_006770107.1
NW_006774712.1
NW_021794788.1
NW_021804880.1
NW_020142252.1
NW_021799244.1
NW_020142416.1
NW_021804879.1
NW_021807597.1
NW_021799135.1
NW_021797967.1
NW_021809677.1
NW_021800071.1
NW_013655505.1
NW_021803606.1
NW_020138415.1
NW_013655623.1
NW_018358758.1
NW_003004635.1
NW_018390243.1
NW_018391328.1
NW_013335723.1
NW_013253681.1
NZ_NRKQ01000059.1
NZ_QFFO01000236.1
NZ_FSPH01000021.1
NZ_FSPQ01000026.1
NZ_FVXA01000027.1
NZ_FSQF01000017.1
NZ_JHNK01000270.1
NZ_JHJI01000173.1
NZ_JHNF01000179.1
NZ_JHHA01000270.1
NZ_FHPC01000032.1
NZ_CMUW01000072.1
NZ_LQZZ01000547.1
NZ_SJCO01000239.1
NW_010344167.1
NZ_LYJN01000448.1
NZ_PYPV01000519.1
NZ_CAOH01000056.1
NZ_LSYY01000111.1
NZ_CACK01000834.1
NZ_CTEH01000039.1
NZ_JYOF01000063.1
NZ_JUEI01000230.1
NZ_NKJM01000336.1
NZ_PYPZ01000290.1
NZ_UIDZ01000108.1
NW_011948991.1
NW_011950056.1
NW_013303193.1
NW_011140448.1
NZ_NGMM01000008.1
NZ_NGMM01000002.1
NZ_PVQI01000210.1
NZ_PVQI01000203.1
NZ_MBQF01000032.1
NZ_MBQF01000040.1
NZ_QFLT01000157.1
NW_011231804.1
NW_011236720.1
NW_003115105.1
NW_011240680.1
NW_011285228.1
NW_011140468.1
NW_006787741.1
NW_006786601.1
NW_006781615.1
NW_007293536.1
NW_007294400.1
NW_010577182.1
NW_019212319.1
NZ_RCZB01000016.1
NZ_OVDX01000210.1
NW_016118247.1
NW_016588342.1
NW_021130281.1
NW_006789837.1
NW_007549146.1
NZ_AJXG01000312.1
NZ_MLYX02000012.1
NZ_UVXY01000017.1
NZ_FLZM01001049.1
NZ_FLYT01000370.1
NZ_MTHT01000303.1
NZ_NBOF01000017.1
NZ_SWDB01000054.1
NZ_NWDG01000119.1
NZ_PVQH01000209.1
NZ_QNGN01000048.1
NZ_PSSB01000105.1
NZ_CDBS01000299.1
NZ_VARO01000065.1
NZ_VAME01000055.1
NZ_RCWF01000036.1
NZ_QZFS01000312.1
NZ_VCHY01000043.1
NZ_LYJO01000059.1
NW_007294310.1
NW_014624269.1
NW_014617477.1
NW_016085337.1
NW_011985030.1
NW_021132072.1
NW_011176544.1
NW_011195423.1
NW_011459981.1
NW_016133201.1
NW_016143596.1
NW_011236541.1
NW_011284628.1
NZ_UVXY01000163.1
NZ_FLZD01000216.1
NZ_FLZH01000232.1
NZ_FLZM01001039.1
NZ_FLZH01000253.1
NZ_FLZD01000141.1
NZ_FLZH01000117.1
NZ_FLYS01000171.1
NZ_FLZM01000240.1
NZ_FLZM01000310.1
NZ_FLZF01000275.1
NZ_FLZF01000266.1
NZ_FLZM01000401.1
NZ_FLYS01000152.1
NZ_FLZH01000172.1
NZ_FLZE01000250.1
NZ_FLZM01000654.1
NW_019413108.1
NW_011948847.1
NW_011949103.1
NW_011949137.1
NZ_KE360341.1
NZ_FPLR01000342.1
NW_017588376.1
NW_016254103.1
NW_011938488.1
NW_010361236.1
NZ_LYLF01000025.1
NZ_LYLC01000033.1
NW_003001231.1
NW_003002030.1
NW_006201208.1
NZ_BFCN01000353.1
NW_006788598.1
NW_006789091.1
NW_006775696.1
NW_006769668.1
NW_006774986.1
NZ_RSCG01000195.1
NW_021795326.1
NZ_UIMZ01000508.1
NZ_UTEO01000080.1
NZ_QNGS01000181.1
NZ_AMSB01000206.1
NZ_AMSB01000168.1
NZ_QLNR01000176.1
NW_007291014.1
NW_007294169.1
NW_007341475.1
NW_007287310.1
NW_007293203.1
NW_007294365.1
NW_007289539.1
NW_007288195.1
NW_020139054.1
NW_007291884.1
NW_007291130.1
NZ_PSZD01000089.1
NZ_PYHS01000054.1
NZ_JYDX01000110.1
NZ_LWTD01000136.1
NW_003792335.1
NW_003794131.1
NW_003793792.1
NW_003790154.1
NW_003792615.1
NW_003794156.1
NW_003795057.1
NW_003794184.1
NW_003793495.1
NW_003794867.1
NW_003793620.1
NW_003794459.1
NW_003793733.1
NW_003794616.1
NW_003793258.1
NW_003794183.1
NW_003794943.1
NW_003793663.1
NW_003793039.1
NW_003793289.1
NW_003795613.1
NW_003794124.1
NW_003794519.1
NW_003793345.1
NW_003795287.1
NW_003791966.1
NW_003795213.1
NW_003795991.1
NW_003792856.1
NW_003794859.1
NW_003793784.1
NW_003794993.1
NW_003793580.1
NW_003794586.1
NW_003794573.1
NW_003794950.1
NW_003793764.1
NW_003793274.1
NW_003793179.1
NW_003794715.1
NW_003795728.1
NW_003791560.1
NW_003794724.1
NW_003790311.1
NW_003793513.1
NW_003793757.1
NW_003793038.1
NW_003793853.1
NW_003792933.1
NW_003793213.1
NW_003796681.1
NW_003793610.1
NW_003792683.1
NW_003795237.1
NW_003793293.1
NW_003794051.1
NW_003790367.1
NW_003793878.1
NW_003794615.1
NW_003793373.1
NW_003790751.1
NW_003793985.1
NW_003794267.1
NW_003794645.1
NW_003795705.1
NW_016216404.1
NW_016217747.1
NW_016239352.1
NW_016237283.1
NW_016199067.1
NW_016237663.1
NW_016198953.1
NZ_CGZQ01000101.1
NZ_VHOB01000139.1
NW_014023543.1
NW_017996098.1
NW_017994480.1
NZ_MSRF01000211.1
NZ_MSRF01000129.1
NZ_MSRF01000033.1
NZ_MKRD01000024.1
NW_019675948.1
NW_019675889.1
NW_019675819.1
NW_019675783.1
NW_019675498.1
NW_017814065.1
NW_017815833.1
NW_017823959.1
NW_017811333.1
NW_004595657.1
NZ_MLOC01000139.1
NZ_QFRV01000379.1
NW_009955075.1
NW_021135667.1
NW_007292600.1
NZ_FLZL01000296.1
NZ_FLZL01000969.1
NZ_FLZL01000305.1
NZ_FLZL01000575.1
NW_011231908.1
NW_011292244.1
NW_006775448.1
NW_006783532.1
NZ_LYLK01000073.1
NZ_LYLK01000029.1
NZ_LYKX01000004.1
NZ_LYLE01000060.1
NZ_LYKY01000096.1
NZ_LYLD01000065.1
NZ_LYLM01000005.1
NW_006795340.1
NW_006792284.1
NW_015457112.1
NW_015457057.1
NW_015457030.1
NW_002645806.1
NW_016588585.1
NW_016589187.1
NW_016224927.1
NW_016233561.1
NW_016236486.1
NW_016216112.1
NW_016225830.1
NW_016240341.1
NW_016233574.1
NW_016240704.1
NW_016238913.1
NW_016226103.1
NW_011240641.1
NW_016863137.1
NW_016854125.1
NW_011165402.1
NW_011302301.1
NW_011155031.1
NW_016862673.1
NW_020185866.1
NW_020186388.1
NW_013655868.1
NW_013655792.1
NZ_SNTZ01000079.1
NW_008743473.1
NW_015455335.1
NW_006792394.1
NZ_FLZB01000345.1
NZ_FLYT01000229.1
NZ_FLYT01000209.1
NW_020133285.1
NW_006797093.1
NW_006792967.1
NW_006791584.1
NW_006783315.1
NW_018003913.1
NW_019666799.1
NW_016239338.1
NW_016237009.1
NW_016236051.1
NW_016222945.1
NW_016218107.1
NW_016239113.1
NW_016226236.1
NW_011236673.1
NW_011968576.1
NW_011236627.1
NW_011276458.1
NZ_VAML01000130.1
NZ_AJXJ01000609.1
NZ_AJXF01000980.1
NW_001852140.1
NZ_FLZM01000418.1
NW_016239242.1
NW_017818765.1
NW_017820658.1
NW_017815645.1
NW_019667391.1
NW_020189958.1
NW_163008.1
NZ_LYJN01000484.1
NW_010342919.1
NW_007290522.1
NW_010343336.1
NW_010288137.1
NW_009956424.1
NW_021790856.1
NW_014613085.1
NW_020111580.1
NW_020110545.1
NZ_AVCR02000104.1
NW_017578796.1
NZ_VCHY01000339.1
NZ_VCHY01000300.1
NW_159728.1
NW_044548.1
NW_019415425.1
NW_019415813.1
NW_019414556.1
NW_019414237.1
NW_019414842.1
NW_019415449.1
NW_019415730.1
NW_019414778.1
NW_019415057.1
NW_019413537.1
NW_019415110.1
NW_019415610.1
NW_019415117.1
NW_019415582.1
NW_019415882.1
NW_011949827.1
NZ_QFLU01000290.1
NW_011165407.1
NW_011291730.1
NW_011231870.1
NW_011279563.1
NW_011301981.1
NW_011292002.1
NW_015455546.1
NZ_ML146315.1
NZ_PYPV01000497.1
NZ_UIIS01000169.1
NZ_MIHD01000122.1
NZ_UWBV01000033.1
NZ_RZRW01001529.1
NW_011231995.1
NW_019431836.1
NW_020136799.1
NZ_RHGE01000313.1
NW_011285330.1
NW_011236503.1
NW_016648679.1
NW_014544206.1
NZ_BFCN01000290.1
NZ_MTHU01000349.1
NZ_MTHV01000334.1
NZ_CVNP01000096.1
NZ_LYGJ01000003.1
NW_020095215.1
NW_020094697.1
NZ_LYDR01000129.1
NZ_QBBV01000101.1
NZ_RXXG01001263.1
NW_006795517.1
NW_011949544.1
NW_017991917.1
NW_013657632.1
NZ_QLYS01000068.1
NZ_MUAR01000202.1
NZ_MUAS01000094.1
NZ_MUAR01000215.1
NW_011279740.1
NW_011140413.1
NW_011229293.1
NZ_AAGB01000338.1
NW_013655481.1
NW_013655500.1
NW_013656153.1
NW_013655515.1
NZ_AJXJ01000554.1
NZ_AJXJ01000827.1
NZ_AJXH01000234.1
NW_020095801.1
NW_016895688.1
NW_016810484.1
NW_016888711.1
NW_016881897.1
NW_020139845.1
NW_021807627.1
NZ_MSSL01000099.1
NW_006773957.1
NZ_NUYN01000093.1
NW_016655187.1
NW_016636394.1
NW_017736229.1
NW_017736211.1
NW_017736051.1
NW_017736045.1
NW_018006224.1
NW_006281162.1
NW_001843444.1
NW_007292646.1
NW_010348441.1
NW_021018334.1
NW_008751315.1
NW_008721991.1
NW_008741140.1
NW_008732801.1
NZ_JWSW01000072.1
NW_018006589.1
NW_017995837.1
NW_017817981.1
NW_019378910.1
NW_016076914.1
NW_016069685.1
NW_016070635.1
NW_016074941.1
NW_016070167.1
NW_016070350.1
NW_021845783.1
NW_021847075.1
NW_003002066.1
NZ_PSYZ01000056.1
NZ_PSZD01000084.1
NZ_PSZF01000074.1
NZ_QRCJ01000040.1
NW_003316585.1
NW_020137217.1
NW_006789962.1
NW_006799668.1
NW_006795816.1
NZ_POAT01000244.1
NW_016037636.1
NW_016035583.1
NW_016035669.1
NZ_NHRF01000048.1
NW_021760310.1
NW_021768671.1
NZ_MSAW01000115.1
NZ_FLZL01000581.1
NZ_FLYT01000208.1
NZ_FLZL01000334.1
NZ_FLZL01000219.1
NZ_AJXH01000255.1
NZ_AJXJ01000340.1
NZ_LYHS01000102.1
NW_019413674.1
NW_019415177.1
NW_019415890.1
NW_019415448.1
NW_019415036.1
NW_019415960.1
NZ_QPHP01000383.1
NZ_QPHO01000070.1
NW_007294261.1
NW_007291119.1
NZ_RXZH01000035.1
NW_006798705.1
NW_006783457.1
NW_006795853.1
NW_006780835.1
NW_006786378.1
NW_006776381.1
NW_008110376.1
NW_016348200.1
NZ_LYLA01000087.1
NW_002844155.1
NW_021022329.1
NW_016815692.1
NW_011146728.1
NW_007292274.1
NZ_LYJN01000528.1
NW_013509117.1
NZ_PITP01000128.1
NZ_FLYU01000224.1
NZ_FWEF01000216.1
NZ_FWDR01000248.1
NZ_AVCR02000218.1
NZ_FLQG01000076.1
NZ_QPHP01000378.1
NZ_FREK01000720.1
NZ_FRYB01000720.1
NZ_UIIR01000308.1
NZ_FLZL01000644.1
NZ_UIID01000174.1
NZ_UVXY01000030.1
NZ_UUUZ01000036.1
NZ_QNGW01000102.1
NW_017847507.1
NW_006778860.1
NW_006773810.1
NW_006794078.1
NW_006778107.1
NW_006792814.1
NW_020138373.1
NW_020142411.1
NW_007293727.1
NW_007289496.1
NW_010323367.1
NZ_FPLR01000821.1
NZ_FPLR01001040.1
NZ_FPLR01000727.1
NZ_FPLR01000386.1
NZ_FPLR01000389.1
NZ_FPLR01000754.1
NZ_FPLR01000966.1
NZ_FPLR01000929.1
NZ_FPMQ01000096.1
NZ_QVMU01000145.1
NZ_RJVQ01000084.1
NW_006770171.1
NW_011949564.1
NW_021163846.1
NW_021145278.1
NZ_QFBE01000020.1
NZ_QEWJ01000151.1
NZ_QEXE01000103.1
NZ_QFHP01000045.1
NZ_LYHE01000083.1
NZ_AGFQ01000132.1
NZ_PJIT01000020.1
NZ_PYVY01000043.1
NZ_MORL01000325.1
NZ_LYIB01000027.1
NZ_NIVG01000070.1
NZ_BJDN01000062.1
NZ_QWJJ01000041.1
NZ_LYHQ01000006.1
NZ_QWZT01000026.1
NZ_NIVI01000090.1
NZ_MTAG01000059.1
NW_017566982.1
NW_017384354.1
NW_014569208.1
NW_003303743.1
NW_009255319.1
NW_021134494.1
NZ_DS990355.1
NW_007294349.1
NW_007288850.1
NW_007290508.1
NW_010346795.1
NW_018000434.1
NW_018011094.1
NW_018000208.1
NW_018014796.1
NZ_NPJV01000086.1
NZ_NQTY01000055.1
NW_003009740.1
NW_016087110.1
NW_019413556.1
NW_019415849.1
NW_019415832.1
NW_019414956.1
NW_019414317.1
NW_019414668.1
NW_016070642.1
NW_016074823.1
NW_016070640.1
NW_016070634.1
NW_016074781.1
NW_016070631.1
NW_013656715.1
NW_013656727.1
NZ_VICF01000233.1
NW_913772.1
NW_017990976.1
NZ_QJTV01000197.1
NW_016647805.1
NW_016652070.1
NW_016659867.1
NZ_FLYS01000250.1
NZ_FLZE01000180.1
NZ_VAMP01000151.1
NZ_VARG01000082.1
NW_011292384.1
NW_021777446.1
NW_021762614.1
NW_011285271.1
NW_011302625.1
NW_016588173.1
NW_010342476.1
NW_017992280.1
NW_018010811.1
NZ_FUVV01001242.1
NW_007292849.1
NZ_LJRX01000473.1
NZ_PYPZ01000285.1
NZ_FLZL01000957.1
NZ_FLZL01000482.1
NZ_PYPZ01000494.1
NZ_UVXY01000373.1
NZ_UYIH01000071.1
NW_006779479.1
NW_006775783.1
NW_006795767.1
NZ_LYFW01000205.1
NZ_JDWB01000108.1
NW_007288418.1
NW_007294199.1
NW_007291636.1
NW_016806373.1
NZ_RSCG01000023.1
NZ_FLZB01000369.1
NW_011176542.1
NW_011132011.1
NW_003013007.1
NW_002997139.1
NW_003002031.1
NW_002999864.1
NW_003016320.1
NW_003005176.1
NW_019455196.1
NW_019471124.1
NW_019443860.1
NW_019486046.1
NW_019482985.1
NW_019454462.1
NW_011129189.1
NZ_LUUE01000059.1
NW_016588275.1
NW_011240311.1
NW_011236392.1
NW_011123292.1
NW_011126820.1
NZ_LYJN01000211.1
NZ_LYJO01000240.1
NW_010349677.1
NW_007289463.1
NW_010306600.1
NW_007293926.1
NW_007292182.1
NW_021808509.1
NW_016848471.1
NW_016873958.1
NW_021848071.1
NZ_MAYF01000253.1
NZ_AWTM01000020.1
NZ_FWDX01000291.1
NZ_FLZH01000368.1
NZ_FLYS01000189.1
NZ_FLZH01000414.1
NZ_FLZM01000245.1
NZ_FLZM01000860.1
NZ_FLYS01000169.1
NW_019119895.1
NW_019122445.1
NW_019119544.1
NW_006777464.1
NW_006785951.1
NW_011234032.1
NW_011276526.1
NW_011292962.1
NW_011115899.1
NW_006785090.1
NZ_QFMR01000766.1
NZ_NADV01000142.1
NZ_FTPH01000360.1
NZ_FTPH01000052.1
NZ_QFLQ01000328.1
NW_020068509.1
NZ_QJTY01000530.1
NZ_QJTW01000499.1
NZ_QJTT01000628.1
NZ_QJTY01000623.1
NZ_QJTW01000465.1
NZ_QJTW01000543.1
NZ_QJTX01000265.1
NZ_QJTY01000333.1
NZ_QJTX01000384.1
NZ_QJTT01000340.1
NZ_QJTW01000185.1
NZ_QJTX01000213.1
NZ_RRBB01001004.1
NZ_QJTY01000144.1
NW_001828283.1
NW_017587003.1
NW_159890.1
NW_008717767.1
NW_021137225.1
NW_021135473.1
NW_019465486.1
NZ_SDPR01000090.1
NZ_PYQC01000378.1
NZ_QFLV01000340.1
NZ_NUPO01000376.1
NW_017997000.1
NW_018009193.1
NW_018016630.1
NW_016624478.1
NW_016634738.1
NW_014542849.1
NW_016630746.1
NW_016659628.1
NZ_QPHP01000732.1
NZ_SNTZ01000037.1
NZ_UCMM01000246.1
NW_001509681.1
NW_016589261.1
NW_021809735.1
NZ_LYJL01000771.1
NW_007292617.1
NZ_MTSM01000111.1
NZ_MTSM01000098.1
NZ_MTSM01000258.1
NZ_PHTH01000017.1
NZ_SDVB01000175.1
NZ_PHTP01000062.1
NZ_BFCN01000397.1
NW_011948916.1
NW_011948666.1
NW_011292944.1
NW_014603741.1
NW_014598967.1
NW_014622023.1
NW_013551853.1
NW_014608009.1
NW_014616340.1
NW_014603860.1
NW_014601330.1
NW_013559994.1
NW_014623037.1
NW_014621910.1
NW_014602835.1
NW_013555918.1
NW_014597988.1
NW_014598672.1
NW_014603206.1
NW_014599426.1
NW_014614896.1
NW_014615004.1
NW_014608524.1
NW_014611070.1
NW_014604448.1
NW_014594928.1
NW_014625077.1
NW_014613871.1
NW_014603330.1
NW_014614202.1
NW_014604578.1
NW_014608109.1
NW_014618411.1
NW_014612345.1
NW_014624239.1
NW_014616239.1
NW_014606560.1
NW_014612369.1
NW_014599627.1
NW_014593849.1
NW_014605104.1
NW_014601871.1
NW_014605181.1
NZ_PWCF01000147.1
NW_021773350.1
NW_020070399.1
NW_008745287.1
NW_008733125.1
NW_008712382.1
NW_008725969.1
NW_008736640.1
NZ_RJNN01000119.1
NZ_CMHF01000077.1
NZ_RBLU01000247.1
NC_031500.1
NW_001851008.1
NW_900455.1
NZ_JNHN01000071.1
NZ_JNHN01000037.1
NZ_RXXG01001081.1
NW_021628330.1
NZ_QFLU01000361.1
NW_007292317.1
NW_007288514.1
NW_016589764.1
NW_016588941.1
NW_017891335.1
NZ_QGMX01000042.1
NZ_AAKL01000237.1
NW_007293171.1
NW_007291718.1
NW_010328734.1
NW_018019145.1
NW_011949581.1
NZ_LYFM01000233.1
NZ_LYFW01000204.1
NZ_LYFJ01000087.1
NZ_LYFQ01000109.1
NZ_LYFL01000110.1
NZ_LYFM01000014.1
NZ_LYFM01000019.1
NZ_LYIE01000004.1
NW_001084869.1
AC_000076.1
NW_019669519.1
NW_021010052.1
NW_019675914.1
NZ_MOBP01000255.1
NZ_BFCL01000143.1
NZ_BFCW01000120.1
NZ_BGNE01000159.1
NZ_BFDB01000207.1
NZ_BFDG01000142.1
NZ_BFCN01000200.1
NZ_PJIR01000067.1
NW_020069507.1
NW_007294203.1
NW_007293781.1
NZ_AVCR02000170.1
NW_021773604.1
NZ_ABVX01000274.1
NW_010950694.1
NW_010317797.1
NZ_MSSL01000116.1
NZ_PYPZ01000129.1
NW_001843342.1
NW_016665125.1
NW_011146820.1
NW_002996522.1
NW_003014298.1
NW_003005253.1
NW_003005271.1
NW_002997415.1
NW_003155902.1
NZ_NOWF01000184.1
NZ_NMYP01000091.1
NW_021131957.1
NW_011276303.1
NW_011140443.1
NW_011229225.1
NW_011292044.1
NW_011291875.1
NW_011227495.1
NW_011236500.1
NW_006778964.1
NW_007290872.1
NW_010335565.1
NW_007288372.1
NZ_LMKH01000029.1
NZ_LMKX01000005.1
NZ_LMRQ01000007.1
NZ_LMQS01000007.1
NZ_LMQD01000018.1
NZ_LMMH01000020.1
NZ_LMNI01000007.1
NZ_LMQH01000003.1
NZ_LMOO01000004.1
NZ_LMRU01000002.1
NZ_LMPK01000031.1
NZ_LMMY01000004.1
NW_004583464.1
NW_006793964.1
NW_020185865.1
NZ_UIMC01000178.1
NZ_PYPV01000515.1
NW_021135804.1
NW_003002851.1
NW_003011401.1
NW_003004668.1
NW_006769669.1
NW_006792434.1
NW_007291598.1
NZ_PUIX01000187.1
NW_020065729.1
NZ_JXUE01000017.1
NZ_LYHS01000015.1
NW_010298888.1
NZ_FITR01000007.1
NZ_QHHF01000057.1
NZ_FCND01000006.1
NZ_FCND01000010.1
NZ_FCNG01000011.1
NZ_FCNI01000003.1
NZ_LWSM01000005.1
NZ_LWSM01000014.1
NZ_UFOQ01000039.1
NZ_QHHF01000058.1
NZ_FCNE01000010.1
NZ_FCNE01000011.1
NZ_UFPB01000057.1
NZ_NIWQ01000072.1
NZ_UFPZ01000042.1
NZ_FBXA01000119.1
NZ_FBXA01000041.1
NZ_UFPS01000057.1
NZ_UFPV01000039.1
NZ_PXJE01000164.1
NZ_FCNK01000007.1
NZ_FITR01000001.1
NZ_FCNF01000023.1
NZ_FCNK01000006.1
NZ_PRFE01000036.1
NZ_SNVQ01000030.1
NZ_BBOO01000073.1
NZ_FCNC01000060.1
NZ_LRDV01000001.1
NZ_VHGZ01000076.1
NZ_AMHX01000062.1
NZ_UFPG01000055.1
NZ_ASFR01000030.1
NZ_LWSO01000058.1
NZ_VAGC01000072.1
NZ_FCNE01000026.1
NZ_FJMY01000015.1
NZ_JFXD01000045.1
NZ_UFPO01000049.1
NZ_QTKO01000104.1
NZ_QTKN01000076.1
NZ_MANO01000419.1
NZ_PRDZ01000051.1
NZ_LJYG01000001.1
NZ_ASFT01000025.1
NZ_QTKM01000068.1
NZ_QTKL01000100.1
NZ_UFOP01000077.1
NZ_RFDX01000071.1
NZ_MSDA01000054.1
NZ_SMUJ01000022.1
NZ_UFPK01000050.1
NZ_FZJG01000135.1
NZ_FCNJ01000006.1
NZ_PXMZ01000037.1
NZ_NNSH01000046.1
NZ_PRGJ01000053.1
NZ_VHGY01000114.1
NZ_ASFX01000033.1
NZ_VHHC01000103.1
NZ_RFCH01000240.1
NZ_APBH01000118.1
NZ_ASFS01000040.1
NZ_NIWM01000041.1
NZ_JYGB02000033.1
NZ_MANR01000295.1
NZ_UFMX01000026.1
NZ_JABU01000076.1
NZ_MSMG01001093.1
NZ_SGSI01000265.1
NZ_SGSH01000014.1
NZ_AMHW01000160.1
NZ_PRFW01000052.1
NZ_AMHY01000037.1
NZ_LREO01000026.1
NZ_QTKK01000068.1
NZ_CP021783.1
NZ_CM003316.1
NZ_BBTO01000058.1
NZ_MANP01000061.1
NZ_OVCJ01000046.1
NZ_CM009041.2
NZ_LYIM01000056.1
NZ_LYKE01000026.1
NZ_BBTP01000057.1
NZ_UCTM01000079.1
NZ_ASFP01000046.1
NZ_QQPX01000041.1
NZ_UCQC01000029.1
NZ_APAY01000314.1
NZ_APBA01000002.1
NZ_LYKD01000096.1
NZ_ASFN01000001.1
NZ_PXND01000025.1
NZ_VAFS01000105.1
NZ_VHDR01000087.1
NZ_APAX01000008.1
NZ_PXNE01000020.1
NZ_BBOT01000072.1
NZ_LYKW01000013.1
NZ_PYDZ01000032.1
NZ_UFJR01000022.1
NW_003018661.1
NW_011122034.1
NW_016893684.1
NW_160083.1
NW_159549.1
NW_044546.1
NW_159562.1
NW_017353632.1
NW_003004358.1
NW_003004378.1
NW_003004391.1
NW_003004415.1
NW_003004968.1
NW_016659297.1
NW_016613701.1
NW_016891123.1
NW_016819273.1
NW_016846509.1
NW_011279709.1
NW_011231905.1
NW_020067332.1
NW_006792961.1
NW_006791587.1
NW_006780806.1
NW_013656529.1
NW_017850937.1
NW_018011514.1
NW_017587738.1
NW_017571994.1
NW_021019554.1
NW_016845562.1
NW_003316659.1
NZ_AJVN01000071.1
NZ_RXOT01000023.1
NZ_UVXY01000174.1
NZ_UVXY01000164.1
NZ_UVTU01000037.1
NW_011236336.1
NW_017845656.1
NW_017852838.1
NW_017849256.1
NZ_LVIE01000196.1
NZ_LVIE01000195.1
NW_019412651.1
NZ_LYJL01000660.1
NW_016635092.1
NW_016622661.1
NW_015967701.1
NW_016633279.1
NZ_FLZL01000449.1
NZ_PHNZ01000273.1
NW_014597636.1
NW_020140851.1
NW_003004634.1
NW_014016301.1
NW_014016342.1
NW_014016091.1
NW_014016170.1
NW_014016627.1
NW_021006227.1
NW_021007245.1
NW_021006083.1
NZ_GL636171.1
NZ_GL636126.1
NZ_GL636140.1
NZ_GL636459.1
NZ_NMUQ01000017.1
NW_006785929.1
NW_006781169.1
NW_006789321.1
NW_006776085.1
NZ_FPML01000100.1
NZ_JOJU01000064.1
NZ_AMCK01000171.1
NZ_QPHO01000621.1
NZ_QPHO01000214.1
NW_017996523.1
NW_018010928.1
NZ_AJXJ01000246.1
NZ_AJXG01000213.1
NZ_AJXF01000163.1
NW_020140894.1
NW_006782543.1
NW_006788751.1
NZ_RYZK01000064.1
NZ_RYZK01000033.1
NW_006281137.1
NW_006281160.1
NZ_SJCO01000319.1
NW_006794465.1
NW_017991954.1
NW_018019834.1
NW_017998851.1
NW_018002295.1
NW_018006060.1
NW_017997029.1
NW_011949488.1
NW_021806341.1
NW_006797718.1
NZ_AGFQ01000280.1
NZ_AGFQ01000257.1
NZ_FTRP01000051.1
NZ_VDGM01000200.1
NZ_VCLW01000016.1
NZ_UILD01000167.1
NZ_LYJN01000623.1
NW_006778064.1
NW_006788408.1
NW_011285192.1
NW_011155316.1
NW_011155258.1
NW_006772645.1
NW_006797749.1
NZ_NGBB01000086.1
NZ_FUVQ01000297.1
NZ_FUVP01000191.1
NZ_UINA01000184.1
NW_019525656.1
NW_006778922.1
NW_006795944.1
NW_006774175.1
NW_011284184.1
NW_016830399.1
NW_016803074.1
NW_016891167.1
NW_016844084.1
NW_017830029.1
NW_018391343.1
NW_018389825.1
NW_013382993.1
NW_013412124.1
NW_013411604.1
NW_019217513.1
NW_019217136.1
NZ_LYJL01000883.1
NZ_LYJL01000164.1
NZ_LYJL01000377.1
NZ_LYJL01000485.1
NZ_LYJL01000794.1
NZ_LYJL01000903.1
NZ_LYJL01000439.1
NZ_LYJN01000584.1
NZ_LYJL01000637.1
NW_013655458.1
NW_013655465.1
NW_013655467.1
NW_016074524.1
NW_016035711.1
NW_016035658.1
NZ_QLNR01000170.1
NZ_QLNR01000113.1
NZ_AMSB01000247.1
NZ_AMSB01000211.1
NZ_QLNR01000216.1
NW_021760887.1
NW_021772536.1
NW_021777524.1
NW_021767416.1
NW_021766794.1
NW_021772036.1
NW_021776683.1
NZ_BEAF01000036.1
NZ_UTPR01000043.1
NZ_FLZL01000399.1
NZ_FLZL01000839.1
NZ_UVXY01000262.1
NZ_PQWP01000140.1
NZ_LRRO01001730.1
NZ_LQZZ01000723.1
NZ_LRRO01001522.1
NZ_LQZZ01000045.1
NZ_LRRO01001048.1
NZ_LQZZ01001027.1
NZ_LRRO01001476.1
NZ_LQZZ01001153.1
NZ_LRRO01000039.1
NW_011645983.1
NZ_AKZK01000253.1
NZ_ACUK01000165.1
NZ_AKZK01000231.1
NW_007291084.1
NW_007290495.1
NW_020136641.1
NW_020142280.1
NZ_ADBF01000158.1
NW_019225333.1
NW_002062233.1
NW_016067737.1
NZ_UCMZ01000062.1
NW_003016417.1
NW_003008787.1
NZ_LTAC01000037.1
NW_014003111.1
NW_017457816.1
NW_019271984.1
NZ_LYGC01000038.1
NZ_FLZB01000370.1
NZ_FLYT01000285.1
NZ_UVXY01000177.1
NZ_FLZL01000804.1
NZ_NJNO01000580.1
NZ_LWTH01000149.1
NZ_QNGP01000167.1
NZ_FLZL01000244.1
NZ_JJMK01000012.1
NZ_QGHH01000374.1
NZ_QGHH01000122.1
NW_016588399.1
NW_016590493.1
NW_016588584.1
NW_016588394.1
NW_020139424.1
NW_001850296.1
NW_014624298.1
NW_011140341.1
NW_011123304.1
NW_011155082.1
NW_011234026.1
NW_011293169.1
NW_011124899.1
NW_006771105.1
NW_006773606.1
NZ_JQOE01000076.1
NW_018003059.1
NW_017990899.1
NW_018010342.1
NZ_FWEH01000278.1
NZ_UTRS01000117.1
NZ_CDFS01000164.1
NW_016886602.1
NW_021134912.1
NW_021133432.1
NW_021133951.1
NW_021134170.1
NW_021130341.1
NZ_AJXJ01000899.1
NZ_QNMP01000001.1
NW_019226240.1
NZ_BADB01000538.1
NZ_CACK01000288.1
NZ_NPMW01000163.1
NZ_FWEH01000236.1
NW_021761065.1
NZ_PCMU01000008.1
NZ_NKKR01000324.1
NZ_CGZQ01000141.1
NZ_AFIE01000138.1
NW_006786118.1
NZ_RDSB01000112.1
NZ_RHGE01000221.1
NZ_RXZH01000037.1
NW_006796156.1
NW_017592461.1
NW_013656660.1
NW_013656151.1
NZ_VAMG01000118.1
NW_011165554.1
NW_011146694.1
NZ_AKZK01000175.1
NZ_AKZK01000161.1
NZ_QNGU01000148.1
NW_011573812.1
NW_011506481.1
NZ_DS990361.1
NZ_DS990308.1
NW_011950330.1
NW_006785317.1
NW_017124687.1
NW_019659671.1
NW_013647228.1
NZ_BEAO01000123.1
NW_007290530.1
NW_007290520.1
NZ_QHIV01000107.1
NW_016659536.1
NW_016652407.1
NW_016652533.1
NZ_LYIU01000070.1
NW_011949326.1
NZ_LYJN01000221.1
NW_007289893.1
NW_010344400.1
NW_021805736.1
NZ_LYJL01000892.1
NZ_UWCR01000140.1
NZ_UVXY01000141.1
NZ_NPMW01000115.1
NZ_UTGJ01000052.1
NZ_FLZL01000705.1
NZ_UTOJ01000030.1
NZ_BFCK01000849.1
NZ_BFCK01000621.1
NZ_MDVM02000036.1
NZ_MDVM02000102.1
NZ_MDVM02000063.1
NZ_MDVM02000078.1
NZ_MDVM02000100.1
NW_006769383.1
NW_006769369.1
NZ_CGMO01000071.1
NZ_FPMM01000180.1
NZ_FPMP01000058.1
NZ_FPIK01000030.1
NZ_FPMM01000052.1
NZ_FPMP01000033.1
NW_019661291.1
NW_011140496.1
NW_011140226.1
NW_011292462.1
NW_020142102.1
NW_007293205.1
NZ_QFMK01000153.1
NW_018014008.1
NW_018009574.1
NW_018000295.1
NW_018012188.1
NW_018005412.1
NW_162781.1
NW_159796.1
NW_159755.1
NW_011232022.1
NW_011233997.1
NW_011291934.1
NW_020140647.1
NW_019413679.1
NW_006781782.1
NW_011997224.1
NZ_LVFC01000039.1
NZ_JYEC01000061.1
NZ_JYEA01000068.1
NZ_SPPZ01000248.1
NZ_JYEA01000051.1
NW_002667703.1
NZ_VCIE01000029.1
NZ_FREK01000581.1
NZ_FRYB01000581.1
NZ_VCQW01000017.1
NZ_UVXY01000220.1
NZ_FREK01000625.1
NZ_FRYB01000625.1
NW_003001029.1
NW_003001030.1
NW_003001041.1
NW_016614196.1
NW_017160355.1
NZ_POHD01000150.1
NZ_FLZH01000252.1
NZ_FLZH01000264.1
NZ_FLZM01000923.1
NZ_FLZD01000244.1
NZ_FLYS01000157.1
NZ_FLZH01000139.1
NZ_MDVM02000058.1
NZ_MDVM02000114.1
NZ_SMOE01000013.1
NZ_MDVM02000111.1
NZ_MDVM02000082.1
NZ_NNIC01000722.1
NW_016117236.1
NW_019111542.1
NW_019145372.1
NZ_QYJT01000063.1
NZ_VHOB01000325.1
NZ_AVCR02000100.1
NZ_FLZH01000268.1
NZ_FLZM01000385.1
NZ_FLZM01000617.1
NZ_FLZM01000688.1
NZ_FLZM01000641.1
NW_007294389.1
NW_010345884.1
NW_011223358.1
NW_011188036.1
NW_006794340.1
NW_006781800.1
NZ_NSDS01000015.1
NZ_NWVJ01000037.1
NZ_LSYX01000108.1
NZ_NWVH01000060.1
NW_013718647.1
NW_011140414.1
NW_011284767.1
NW_011234024.1
NW_011135756.1
NW_003108319.1
NW_011301974.1
NW_011276489.1
NW_011234132.1
NW_016842294.1
NW_011140366.1
NW_011285233.1
NW_011285115.1
NW_011240564.1
NW_011230505.1
NW_011230459.1
NW_011292339.1
NW_011292420.1
NW_011240628.1
NW_011230443.1
NW_011976364.1
NW_011240425.1
NW_011231894.1
NW_011292614.1
NW_011276394.1
NW_011231877.1
NW_011135738.1
NW_011135560.1
NW_011301880.1
NW_011155167.1
NW_011232058.1
NW_011155090.1
NW_011231970.1
NW_011118282.1
NW_016902346.1
NW_011155369.1
NW_011276457.1
NW_004583409.1
NW_016875691.1
NW_016873630.1
NW_011129162.1
NW_011285323.1
NW_011229240.1
NW_011292354.1
NW_011292990.1
NW_011236582.1
NW_011140295.1
NW_011276377.1
NW_011155224.1
NW_016844433.1
NW_011155095.1
NW_016206656.1
NW_006783369.1
NW_006773090.1
NW_002641499.1
NZ_FLZL01000596.1
NZ_FLZM01000657.1
NW_018006546.1
NW_017991925.1
NW_019216734.1
NW_018001984.1
NW_018016628.1
NW_018013993.1
NW_003019610.1
NZ_SATR01000394.1
NW_006782565.1
NZ_QWUX01000092.1
NW_011230508.1
NZ_PWAK01000081.1
NZ_QFXK01000021.1
NZ_QNGU01000162.1
NW_007294204.1
NW_019668278.1
NW_019671141.1
NW_017997337.1
NW_017578397.1
NW_017597657.1
NZ_CACK01000644.1
NZ_QHIR01000077.1
NW_006199463.1
NW_020095986.1
NW_020065213.1
NW_001852007.1
NW_018006852.1
NZ_SJCO01000266.1
NW_007289457.1
NW_007293258.1
NZ_UVXY01000127.1
NZ_BFCK01000818.1
NW_011974994.1
NZ_PJIP01000055.1
NZ_MIHD01000084.1
NZ_PTPV01000179.1
NZ_AJXJ01000513.1
NW_001509669.1
NZ_VAJG01000148.1
NZ_FLZD01000294.1
NZ_BFDG01000161.1
NZ_FLZE01000267.1
NZ_FLZH01000154.1
NZ_BGNE01000166.1
NZ_JOJU01000034.1
NW_011140594.1
NW_011140450.1
NW_007287802.1
NW_007292004.1
NW_007294086.1
NW_002478971.1
NZ_FREK01000318.1
NZ_FRYB01000318.1
NW_011276379.1
NW_011285050.1
NW_011279393.1
NW_011240361.1
NW_011291924.1
NZ_LYLK01000064.1
NW_021809967.1
NZ_LYJO01000024.1
NW_007351893.1
NZ_RZUM01000134.1
NW_007293838.1
NZ_FUVK01000223.1
NZ_FUVV01000499.1
NZ_PYPY01000164.1
NZ_BFCU01000284.1
NZ_UIJT01000206.1
NW_017994218.1
NW_017999895.1
NW_018012388.1
NW_006795265.1
NW_006798060.1
NW_006776915.1
NW_006772854.1
NW_006793858.1
NW_006795143.1
NW_006783914.1
NW_006789903.1
NW_006780540.1
NW_006796535.1
NW_006778389.1
NW_006797075.1
NZ_MRAA01000137.1
NW_016646382.1
NW_015969446.1
NW_016655069.1
NW_016654134.1
NW_016643773.1
NW_015969104.1
NW_014542286.1
NW_013656193.1
NW_013656427.1
NW_006778374.1
NW_006781867.1
NW_020442675.1
NW_020442691.1
NW_020443279.1
NW_020443714.1
NW_018012716.1
NW_017996688.1
NW_017996564.1
NW_017993654.1
NW_018016770.1
NW_018006453.1
NW_018005655.1
NW_018014320.1
NW_018008997.1
NW_017995040.1
NW_018011588.1
NZ_PYPV01000493.1
NW_016642647.1
NW_016653439.1
NW_016640495.1
NW_007572259.1
NW_016650295.1
NW_016655529.1
NW_016623873.1
NW_007293833.1
NW_010304002.1
NW_009651199.1
NW_008747354.1
NW_010343040.1
NW_007290758.1
NW_007292092.1
NW_007294128.1
NZ_CDFS01000265.1
NZ_NKJM01000287.1
NZ_NKJM01000368.1
NZ_NKJM01000731.1
NZ_LYIZ01000007.1
NZ_NKJM01000298.1
NZ_NKJM01000280.1
NW_016844204.1
NW_007289991.1
NW_002764262.1
NW_006788381.1
NW_006781909.1
NW_008580000.1
NW_003305194.1
NW_015456724.1
NW_015456722.1
NW_015456941.1
NW_003011729.1
NW_003019464.1
NZ_NRME01000048.1
NZ_QYUU01000055.1
NW_017993586.1
NW_018004085.1
NW_018000958.1
NW_017997827.1
NW_021806568.1
NW_020138405.1
NW_020138398.1
NW_020138383.1
NW_910663.1
NW_021017405.1
NW_006788268.1
NW_006794301.1
NW_006781043.1
NW_011985579.1
NW_002714326.1
NW_016854648.1
NW_017808477.1
NW_018012174.1
NW_017999525.1
NW_017995203.1
NW_019682436.1
NW_019675349.1
NW_019677607.1
NW_019676626.1
NW_019675358.1
NW_019678605.1
NW_019672835.1
NW_019672691.1
NW_019678999.1
NW_019682320.1
NW_019114348.1
NW_006788674.1
NW_003006545.1
NW_003005961.1
NW_003001773.1
NW_003001663.1
NW_013355545.1
NW_018018008.1
NW_015965866.1
NW_018003834.1
NW_018011297.1
NW_018000199.1
NW_018007948.1
NZ_PENI01000107.1
NZ_UTWS01000275.1
NZ_LJRZ01000889.1
NZ_UILI01000191.1
NW_018008266.1
NW_018003648.1
NW_018000795.1
NW_018011530.1
NW_018008039.1
NW_018000284.1
NW_018009803.1
NW_012384106.1
NW_017845195.1
NW_017847361.1
NW_011949157.1
NW_011949431.1
NW_007293903.1
NW_007290892.1
NW_007290097.1
NW_010291406.1
NW_007293671.1
NW_010342169.1
NZ_BEAF01000045.1
NW_016647400.1
NW_016623392.1
NZ_MLNQ01000105.1
NZ_MLOC01000113.1
NZ_MLOC01000101.1
NW_018148531.1
NW_018150382.1
NW_018149474.1
NW_018149229.1
NW_018149835.1
NW_018148902.1
NW_018148784.1
NW_018150042.1
NW_018149170.1
NW_008709877.1
NW_018149502.1
NW_018149907.1
NW_018149798.1
NW_018148620.1
NW_018148723.1
NW_018149059.1
NW_018150184.1
NW_018148662.1
NW_018149473.1
NW_018148966.1
NW_018149844.1
NW_018148963.1
NW_018148722.1
NW_018149900.1
NW_018149721.1
NW_018149583.1
NW_018149815.1
NW_018149050.1
NW_018149777.1
NW_018149926.1
NW_018150006.1
NW_018150150.1
NW_018149911.1
NW_018149849.1
NW_018150209.1
NW_018149427.1
NW_018149063.1
NW_018149178.1
NW_018150315.1
NW_018149504.1
NW_018149235.1
NW_018149527.1
NW_018149877.1
NW_018150407.1
NW_018149458.1
NW_018149127.1
NW_018149321.1
NW_018149725.1
NW_018149247.1
NW_019218034.1
NZ_BAMW01000010.1
NZ_JOPA01000066.1
NZ_LHZY01000114.1
NW_021023234.1
NW_020206292.1
NW_020208619.1
NW_020208618.1
NW_013635851.1
NW_019668604.1
NW_011132073.1
NZ_NWWG01000092.1
NZ_BCPA01000146.1
NZ_PYPZ01000481.1
NZ_MAKQ01000334.1
NZ_PYPV01000495.1
NW_017384621.1
NZ_NADV01000177.1
NZ_NADU01001363.1
NZ_NADT01000139.1
NZ_NADT01000134.1
NW_016648290.1
NW_016654574.1
NW_016658779.1
NZ_VAJG01000121.1
NZ_FPIL01000173.1
NW_018010721.1
NW_017997813.1
NW_018000328.1
NW_012065364.1
NW_012067989.1
NW_016225688.1
NZ_FUVP01000193.1
NZ_MCOZ01000045.1
NZ_UTSD01000039.1
NZ_UIMZ01000488.1
NW_016654115.1
NW_016613832.1
NW_016641296.1
NW_016656125.1
NW_016639550.1
NW_016653351.1
NW_020140428.1
NZ_LYJN01000067.1
NW_010327126.1
NZ_UIFL01000061.1
NW_010341214.1
NZ_SEIK01000084.1
NZ_JQCU01000047.1
NZ_QEYR01000173.1
NZ_LVFB01000046.1
NZ_SDVB01000029.1
NZ_QEWJ01000101.1
NW_021132763.1
NW_020142454.1
NW_021024439.1
NW_016844873.1
NZ_LJRX01000166.1
NZ_FLZB01000372.1
NZ_UVXY01000279.1
NZ_FLZL01000611.1
NW_006206952.1
NW_011234019.1
NW_016030346.1
NW_006788580.1
NW_006770991.1
NG_055332.1
NW_013570633.1
NW_021019754.1
NW_013656152.1
NW_019672603.1
NW_019413399.1
NW_017998542.1
NW_018018133.1
NW_017998376.1
NW_018009270.1
NW_018006768.1
NW_016875113.1
NW_011247572.1
NW_011292233.1
NZ_UILL01000131.1
NZ_NLDI01000126.1
NZ_NKYE01000045.1
NZ_VDCW01000041.1
NW_014631206.1
NZ_RHGE01000449.1
NZ_SNTZ01000064.1
NW_001911916.1
NW_001906504.1
NW_001913493.1
NW_890168.1
NW_890877.1
NW_001843400.1
NZ_AJXJ01000533.1
NZ_AJXH01000171.1
NZ_AJXI01000258.1
NZ_AJXJ01000315.1
NZ_AJXJ01000233.1
NZ_SZWG01000054.1
NW_021810323.1
NW_021810154.1
NW_021809801.1
NW_021809149.1
NW_021809052.1
NW_021809043.1
NZ_PNER01000244.1
NZ_LYHR01000009.1
NZ_NPGY01000142.1
NZ_LYHR01000249.1
NZ_LYHR01000250.1
NW_016120978.1
NW_016130067.1
NW_021022748.1
NW_011949044.1
NW_011950079.1
NW_011950459.1
NW_006785551.1
NW_007294003.1
NW_010343466.1
NW_019500942.1
NW_019470168.1
NW_019430741.1
NW_019443865.1
NW_019497574.1
NW_006777890.1
NZ_SATR01000171.1
NW_016589467.1
NW_016891868.1
NW_011155390.1
NW_011284279.1
NW_021761308.1
NZ_FUVV01000342.1
NZ_FLZM01000939.1
NW_011236445.1
NW_011302210.1
NW_011284186.1
NW_021810015.1
NW_021805206.1
NW_011146932.1
NW_011232015.1
NZ_AJXJ01000707.1
NW_017823208.1
NZ_FLYX01000187.1
NZ_LONH01000193.1
NR_132835.1
NR_147448.1
NR_147443.1
NR_156336.1
NR_156337.1
NG_062824.1
NW_001826924.1
NW_021163922.1
NW_021163921.1
NW_019212554.1
NZ_JHDW01000031.1
NZ_RMVI01000012.1
NZ_LYIQ01000111.1
NZ_PYPZ01000701.1
NZ_KI259082.1
NZ_CMHG01000050.1
NZ_PSSN01000040.1
NZ_LZRJ01000091.1
NZ_CGZQ01000133.1
NZ_PYPX01000206.1
NZ_QGDC01000027.1
NZ_BFAC01000079.1
NZ_MPJS01000088.1
NZ_QFFN01000085.1
NZ_FREK01000524.1
NZ_FRYB01000524.1
NZ_UILT01000196.1
NW_011247806.1
NW_016809890.1
NW_011165418.1
NW_011284190.1
NW_006782890.1
NZ_CVND01000087.1
NZ_CVND01000185.1
NZ_CVND01000216.1
NZ_CVND01000073.1
NZ_CVND01000175.1
NW_011236585.1
NW_003006080.1
NW_011165546.1
NW_002995989.1
NW_011247736.1
NW_015456797.1
NW_015455626.1
NW_011284242.1
NW_011284086.1
NW_011176566.1
NW_011165429.1
NW_016124195.1
NW_016129112.1
NW_016132332.1
NW_016136163.1
NW_016126194.1
NW_016123623.1
NW_016128820.1
NW_016137782.1
NW_016121078.1
NW_016132533.1
NW_016143650.1
NW_016136167.1
NW_016137783.1
NW_016118333.1
NW_016137754.1
NW_016136173.1
NW_016132015.1
NW_016137974.1
NW_016134891.1
NW_016133809.1
NW_016132663.1
NW_016147169.1
NW_016144040.1
NW_016148403.1
NW_016138972.1
NW_016139736.1
NW_016137178.1
NW_016122966.1
NW_016139901.1
NW_014612087.1
NW_018000580.1
NZ_MCFT01000170.1
NZ_LGRF01000031.1
NW_017994839.1
NW_666061.1
NW_017893105.1
NW_011236317.1
NW_003019566.1
NW_003013932.1
NZ_QEWJ01000047.1
NZ_UYIG01000191.1
NZ_UWIJ01000043.1
NZ_FUVU01000601.1
NZ_PXWD01001570.1
NW_005178581.1
NW_007292361.1
NW_007289530.1
NW_007289405.1
NW_021773623.1
NW_021778832.1
NW_021776240.1
NW_021775322.1
NW_045041.1
NW_159563.1
NW_013656110.1
NW_016633633.1
NW_019665700.1
NZ_QEXJ01000065.1
NZ_VCLW01000028.1
NZ_UIMU01000189.1
NZ_SDVB01000187.1
NZ_MIWP01000132.1
NZ_ADKU01000209.1
NZ_MIWO01000123.1
NZ_VAUG01000145.1
NZ_QLAT01000104.1
NZ_UUJG01000055.1
NZ_CFSM01000122.1
NZ_SACX01000143.1
NW_006786416.1
NW_016223931.1
NW_016227503.1
NW_016215250.1
NW_016235778.1
NW_016237443.1
NW_016227804.1
NW_017816996.1
NZ_PNEE01000248.1
NZ_LTAC01000012.1
NW_017454090.1
NZ_ABVX01000938.1
NZ_PDGP01000032.1
NZ_LTAC01000016.1
NW_006795295.1
NW_006779694.1
NW_006770218.1
NW_006788895.1
NZ_JYDX01000114.1
NZ_AWWQ01000016.1
NR_137586.1
NR_138272.1
NR_138273.1
NR_111007.1
NR_144772.1
NR_153310.1
NR_111354.1
NR_111355.1
NR_153296.1
NW_019154008.1
NZ_MKPY01000063.1
NZ_MUEI01000017.1
NZ_PYPZ01000251.1
NZ_UIHY01000101.1
NW_017998171.1
NW_018014616.1
NZ_UIKO01000159.1
NZ_BFCK01000784.1
NZ_FRYB01000582.1
NZ_FREK01000582.1
NZ_UIHS01000283.1
NZ_UUJG01000024.1
NZ_PYPZ01000611.1
NW_006792863.1
NW_021021796.1
NW_021016747.1
NW_021019540.1
NW_021806433.1
NW_002774579.1
NW_002678447.1
NW_002551250.1
NW_002776854.1
NW_002749439.1
NZ_QNUV01000105.1
NZ_NWMT01000208.1
NZ_NWMT01000081.1
NZ_NWMT01000092.1
NW_021802720.1
NW_021800864.1
NW_021806510.1
NW_011949679.1
NW_011949481.1
NW_011949492.1
NZ_FLZL01000340.1
NZ_CDFS01000168.1
NZ_BFCK01000837.1
NZ_FLZB01000241.1
NZ_FLZB01000253.1
NZ_FLYT01000275.1
NZ_FLZM01000377.1
NZ_FLZB01000252.1
NZ_FLZM01000777.1
NZ_FLZB01000292.1
NZ_FLZF01000285.1
NZ_UVXY01000603.1
NW_006788713.1
NW_006769519.1
NW_006785805.1
NW_006798616.1
NW_006775930.1
NZ_SNTZ01000034.1
NZ_SNTZ01000048.1
NZ_FPIK01000312.1
NZ_FPMM01000172.1
NW_017735116.1
NW_016030517.1
NZ_RZUM01000157.1
NZ_RZUM01000201.1
NZ_FUVO01000245.1
NZ_FLQI01000107.1
NW_003316288.1
NW_018000238.1
NW_017990327.1
NW_018004811.1
NW_018009090.1
NW_011985610.1
NW_017735809.1
NW_017736930.1
NR_158312.1
NR_148191.1
NR_144974.1
NR_132863.1
NR_147259.1
NR_137803.1
NR_153301.1
NR_154602.1
NR_111703.1
NR_120173.1
NR_138393.1
NR_137739.1
NR_152553.1
NR_147578.1
NR_154458.1
NR_152498.1
NR_152551.1
NR_160214.1
NR_144976.1
NR_155127.1
NR_155126.1
NR_156513.1
NR_111178.1
NR_144979.1
NR_111704.1
NR_155128.1
NR_152499.1
NR_155054.1
NR_153920.1
NR_152471.1
NR_119434.1
NR_144917.1
NR_137642.1
NR_144955.1
NR_147533.1
NR_147531.1
NR_153995.1
NR_145119.1
NR_156578.1
NR_152507.1
NR_144957.1
NR_119433.1
NR_144960.1
NR_147419.1
NR_147532.1
NR_154450.1
NR_154451.1
NR_159599.1
NR_136960.1
NR_159600.1
NR_156201.1
NR_132804.1
NR_156577.1
NR_132859.1
NR_145116.1
NR_145117.1
NR_163681.1
NR_147530.1
NR_132888.1
NR_111803.1
NR_155079.1
NR_156580.1
NR_154292.1
NR_154913.1
NR_147274.1
NR_147277.1
NR_154229.1
NR_154946.1
NR_152505.1
NR_119616.1
NR_144971.1
NR_111769.1
NR_111773.1
NR_147261.1
NR_144972.1
NR_154919.1
NR_152506.1
NR_152504.1
NR_156579.1
NR_156568.1
NR_120212.1
NR_144977.1
NR_144978.1
NR_157516.1
NR_119432.1
NR_137118.1
NR_147265.1
NR_111806.1
NR_136996.1
NR_156505.1
NR_111772.1
NR_147264.1
NR_147266.1
NR_148094.1
NR_156502.1
NR_119574.1
NR_136999.1
NR_137818.1
NR_156575.1
NR_156546.1
NR_111839.1
NR_145090.1
NR_136991.1
NR_145089.1
NR_111804.1
NR_147262.1
NR_145114.1
NR_156200.1
NR_160612.1
NR_144959.1
NR_153612.1
NR_111807.1
NR_155953.1
NR_154468.1
NR_153613.1
NR_157481.1
NR_145109.1
NR_145105.1
NR_155958.1
NR_145108.1
NR_147269.1
NR_145106.1
NR_147270.1
NR_156566.1
NR_145107.1
NR_153615.1
NR_153616.1
NR_153614.1
NR_160223.1
NR_145093.1
NR_160614.1
NR_111223.1
NR_155635.1
NR_152473.1
NR_111479.1
NR_111534.1
NR_111270.1
NR_155634.1
NR_147315.1
NR_158348.1
NR_119573.1
NR_119603.1
NR_119605.1
NR_137598.1
NR_156266.1
NR_145104.1
NR_153972.1
NR_152904.1
NR_147434.1
NR_154904.1
NR_156374.1
NR_156368.1
NR_147303.1
NR_136986.1
NR_147311.1
NR_119604.1
NR_147306.1
NR_147310.1
NR_147297.1
NR_147314.1
NR_163324.1
NR_156225.1
NR_156561.1
NR_147302.1
NR_153512.1
NR_156376.1
NR_156642.1
NR_159786.1
NR_111175.1
NR_119640.1
NR_137744.1
NR_111467.1
NR_111533.1
NR_111536.1
NR_153971.1
NR_154912.1
NR_147312.1
NR_152550.1
NR_156370.1
NR_156371.1
NR_156377.1
NR_156640.1
NR_111222.1
NR_119608.1
NR_119606.1
NR_147295.1
NR_156367.1
NR_157422.1
NR_111532.1
NR_111714.1
NR_120236.1
NR_132889.1
NR_147308.1
NR_156365.1
NR_159872.1
NR_157423.1
NR_154903.1
NR_157529.1
NR_111713.1
NR_159758.1
NR_160484.1
NR_137699.1
NR_137698.1
NR_120238.1
NR_120233.1
NR_154795.1
NR_154390.1
NR_156003.1
NR_158388.1
NR_161134.1
NR_156499.1
NR_155151.1
NR_111802.1
NR_144970.1
NR_144968.1
NR_156648.1
NR_158366.1
NR_155461.1
NR_137023.1
NR_137817.1
NR_120234.1
NR_120237.1
NR_120235.1
NR_144967.1
NR_146240.1
NR_155052.1
NR_156208.1
NR_158387.1
NR_158389.1
NR_156647.1
NR_158386.1
NR_158384.1
NR_156644.1
NR_156663.1
NR_111057.1
NR_154397.1
NR_154405.1
NR_144966.1
NR_151843.1
NR_152289.1
NR_158385.1
NR_161012.1
NR_163360.1
NR_120231.1
NR_154399.1
NR_154398.1
NR_145255.1
NR_159597.1
NR_111186.1
NR_120232.1
NR_148192.1
NR_153945.1
NR_158512.1
NR_137548.1
NR_137024.1
NR_111530.1
NR_154394.1
NR_111801.1
NR_132891.1
NR_145012.1
NR_154816.1
NR_137549.1
NR_147323.1
NR_120106.1
NR_156271.1
NR_158311.1
NR_163378.1
NR_156612.1
NR_157418.1
NR_145103.1
NR_152463.1
NR_157497.1
NR_161018.1
NR_163777.1
NR_119480.1
NR_111726.1
NR_152316.1
NR_154402.1
NR_158895.1
NR_156650.1
NR_111616.1
NR_126149.1
NR_138385.1
NR_137831.1
NR_156287.1
NR_158310.1
NR_152468.1
NR_163551.1
NR_119751.1
NR_160236.1
NR_160249.1
NR_111614.1
NR_119971.1
NR_111827.1
NR_137119.1
NR_155472.1
NR_163750.1
NR_154941.1
NR_158410.1
NR_156638.1
NR_159795.1
NR_147524.1
NR_147522.1
NR_154406.1
NR_147287.1
NR_156517.1
NR_156631.1
NR_144909.1
NR_145341.1
NR_119704.1
NR_160193.1
NR_160233.1
NR_160256.1
NR_147290.1
NR_147288.1
NR_154232.1
NR_147320.1
NR_138366.1
NR_158411.1
NR_154259.1
NR_154984.1
NR_145340.1
NR_154198.1
NR_111286.1
NR_145393.1
NR_111417.1
NR_111615.1
NR_120159.1
NR_119726.1
NR_111821.1
NR_147351.1
NR_155969.1
NR_148149.1
NR_156657.1
NR_144904.1
NR_155043.1
NR_111657.1
NR_121539.1
NR_111828.1
NR_154920.1
NR_147293.1
NR_147292.1
NR_154837.1
NR_152466.1
NR_145339.1
NR_155078.1
NR_147542.1
NR_119923.1
NR_111468.1
NR_119970.1
NR_121524.1
NR_147543.1
NR_148085.1
NR_148086.1
NR_147289.1
NR_145124.1
NR_155806.1
NR_155738.1
NR_152472.1
NR_144924.1
NR_145304.1
NR_158373.1
NR_147362.1
NR_137013.1
NR_147523.1
NR_137127.1
NR_145303.1
NR_155471.1
NR_154187.1
NR_158961.1
NR_161118.1
NR_144923.1
NR_147544.1
NR_154068.1
NR_154721.1
NR_111166.1
NR_154763.1
NR_137606.1
NR_160559.1
NR_157438.1
NR_154921.1
NR_163320.1
NR_111165.1
NR_152354.1
NR_158818.1
NR_158514.1
NR_163292.1
NR_160636.1
NR_120221.1
NR_136987.1
NR_160075.1
NR_158992.1
NR_156260.1
NR_153891.1
NR_145385.1
NR_155659.1
NR_152308.1
NR_158307.1
NR_146247.1
NR_155050.1
NR_145315.1
NR_152376.1
NR_160353.1
NR_163781.1
NR_119484.1
NR_137058.1
NR_153256.1
NR_153906.1
NR_153923.1
NR_155690.1
NR_156348.1
NR_158342.1
NR_161019.1
NR_159841.1
NR_111765.1
NR_151836.1
NR_158344.1
NR_158343.1
NR_160381.1
NR_132815.1
NR_111829.1
NR_137885.1
NR_159830.1
NR_163304.1
NR_163307.1
NR_154419.1
NR_145313.1
NR_152377.1
NR_160048.1
NR_111549.1
NR_147263.1
NR_155966.1
NR_155967.1
NR_147689.1
NR_154257.1
NR_159070.1
NR_119508.1
NR_137679.1
NR_119509.1
NR_147267.1
NR_145310.1
NR_147258.1
NR_137939.1
NR_136966.1
NR_119755.1
NR_155855.1
NR_161125.1
NR_111220.1
NR_120249.1
NR_155652.1
NR_155734.1
NR_157498.1
NR_120250.1
NR_120252.1
NR_154407.1
NR_120170.1
NR_137995.1
NR_156592.1
NR_155094.1
NR_154811.1
NR_154107.1
NR_156281.1
NR_120251.1
NR_154420.1
NR_155059.1
NR_155697.1
NR_153947.1
NR_161060.1
NR_119753.1
NR_120246.1
NR_120259.1
NR_137620.1
NR_158853.1
NR_144927.1
NR_145275.1
NR_119759.1
NR_137589.1
NR_111758.1
NR_147282.1
NR_155658.1
NR_132927.1
NR_147596.1
NR_154820.1
NR_148153.1
NR_148174.1
NR_156390.1
NR_160350.1
NR_111852.1
NR_111857.1
NR_111841.1
NR_158391.1
NR_147594.1
NR_154922.1
NR_157494.1
NR_132822.1
NR_111855.1
NR_111853.1
NR_111849.1
NR_152458.1
NR_155656.1
NR_138003.1
NR_154815.1
NR_111845.1
NR_152456.1
NR_160066.1
NR_147525.1
NR_111847.1
NR_111848.1
NR_111858.1
NR_111859.1
NR_111860.1
NR_111843.1
NR_155618.1
NR_137927.1
NR_147590.1
NR_147591.1
NR_154923.1
NR_154258.1
NR_148146.1
NR_157495.1
NR_157496.1
NR_158360.1
NR_158434.1
NR_103698.1
NR_103700.1
NR_103697.1
NR_111850.1
NR_111861.1
NR_137826.1
NR_147589.1
NR_120239.1
NR_111854.1
NR_111862.1
NR_111856.1
NR_121556.1
NR_155470.1
NR_154814.1
NR_154817.1
NR_154818.1
NR_154819.1
NR_154824.1
NR_154825.1
NR_152540.1
NR_155857.1
NR_156349.1
NR_103701.1
NR_147527.1
NR_103696.1
NR_103699.1
NR_152457.1
NR_156560.1
NR_147526.1
NR_147563.1
NR_147595.1
NR_152470.1
NR_148144.1
NR_158433.1
NR_156395.1
NR_157515.1
NR_148161.1
NR_152459.1
NR_145123.1
NR_148152.1
NR_153934.1
NR_119741.1
NR_156282.1
NR_155653.1
NR_137994.1
NR_158437.1
NR_159837.1
NR_156272.1
NR_111844.1
NR_119880.1
NR_157434.1
NR_155056.1
NR_157488.1
NR_163759.1
NR_132796.1
NR_119881.1
NR_119882.1
NR_119883.1
NR_148124.1
NR_148164.1
NR_159598.1
NR_148154.1
NR_119740.1
NR_148177.1
NR_121503.1
NR_160222.1
NR_137983.1
NR_145319.1
NR_154821.1
NR_158355.1
NR_161059.1
NR_155055.1
NR_155057.1
NR_148128.1
NR_148165.1
NR_158416.1
NR_111846.1
NR_155058.1
NR_148133.1
NR_148148.1
NR_148176.1
NR_156305.1
NR_155099.1
NR_148132.1
NR_154856.1
NR_160370.1
NR_111800.1
NR_154857.1
NR_119960.1
NR_147572.1
NR_148147.1
NR_148159.1
NR_154859.1
NR_154858.1
NR_148175.1
NR_158381.1
NR_148167.1
NR_155852.1
NR_148131.1
NR_148168.1
NR_148170.1
NR_120158.1
NR_148135.1
NR_156004.1
NR_159761.1
NR_120155.1
NR_148140.1
NR_148142.1
NR_148143.1
NR_148162.1
NR_148150.1
NR_148130.1
NR_148125.1
NR_148123.1
NR_148126.1
NR_148137.1
NR_148141.1
NR_148151.1
NR_148178.1
NR_148172.1
NR_148158.1
NR_148129.1
NR_148173.1
NR_154059.1
NR_148127.1
NR_148156.1
NR_148157.1
NR_148166.1
NR_156533.1
NR_148145.1
NR_148171.1
NR_154855.1
NR_111706.1
NR_148155.1
NR_161119.1
NR_155141.1
NR_159836.1
NR_154184.1
NR_148160.1
NR_155133.1
NR_155135.1
NR_120156.1
NR_154474.1
NR_155137.1
NR_148138.1
NR_160379.1
NR_120084.1
NR_137075.1
NR_137984.1
NR_154518.1
NR_155136.1
NR_148136.1
NR_155102.1
NR_126111.1
NR_146249.1
NR_156511.1
NR_126112.1
NR_153491.1
NR_155134.1
NR_126110.1
NR_154949.1
NR_154951.1
NR_156581.1
NR_156582.1
NR_154942.1
NR_154943.1
NR_154948.1
NR_161131.1
NR_119855.1
NR_145121.1
NR_154095.1
NR_154944.1
NR_154917.1
NR_120112.1
NR_154950.1
NR_160215.1
NR_121315.1
NR_154953.1
NR_154898.1
NR_155638.1
NR_147294.1
NR_154899.1
NR_154438.1
NR_154720.1
NR_154439.1
NR_161066.1
NR_137993.1
NR_154851.1
NR_145092.1
NR_156189.1
NR_160641.1
NR_154848.1
NR_159752.1
NR_154911.1
NR_132917.1
NR_152322.1
NR_158469.1
NR_160482.1
NR_137842.1
NR_158303.1
NR_152293.1
NR_152296.1
NR_155408.1
NR_152307.1
NR_156662.1
NR_160621.1
NR_154319.1
NR_157500.1
NR_160643.1
NR_154918.1
NR_137147.1
NR_152295.1
NR_156514.1
NR_121555.1
NR_156587.1
NR_161132.1
NR_152287.1
NR_155722.1
NR_154945.1
NR_154952.1
NR_156532.1
NR_154947.1
NR_156520.1
NR_154901.1
NR_155611.1
NR_155610.1
NR_145125.1
NR_147336.1
NR_154914.1
NR_155064.1
NR_163370.1
NR_160078.1
NR_137103.1
NR_147521.1
NR_137126.1
NR_147539.1
NR_156347.1
NR_137107.1
NR_137827.1
NR_147534.1
NR_137104.1
NR_137825.1
NR_147536.1
NR_147535.1
NR_147540.1
NR_121294.1
NR_121349.1
NR_152288.1
NR_121303.1
NR_156246.1
NR_137105.1
NR_147337.1
NR_155100.1
NR_152318.1
NR_155890.1
NR_156534.1
NR_163274.1
NR_156285.1
NR_145097.1
NR_137022.1
NR_152319.1
NR_137106.1
NR_137012.1
NR_156529.1
NR_156530.1
NR_156531.1
NR_155139.1
NR_154256.1
NR_156239.1
NR_103572.1
NR_153870.1
NR_154793.1
NR_157419.1
NR_121543.1
NR_152290.1
NR_119840.1
NR_156541.1
NR_145101.1
NR_157420.1
NR_155053.1
NR_152294.1
NR_120172.1
NR_147574.1
NR_148096.1
NR_119845.1
NR_132831.1
NR_137772.1
NR_120229.1
NR_119729.1
NR_119730.1
NR_119844.1
NR_156279.1
NR_152292.1
NR_152267.1
NR_119849.1
NR_119836.1
NR_119837.1
NR_119843.1
NR_119854.1
NR_119856.1
NR_153466.1
NR_153465.1
NR_152291.1
NR_152321.1
NR_137065.1
NR_120010.1
NR_160605.1
NR_160204.1
NR_137740.1
NR_119950.1
NR_137774.1
NR_121534.1
NR_121535.1
NR_147537.1
NR_103706.1
NR_156539.1
NR_160180.1
NR_156538.1
NR_154036.1
NR_136116.1
NR_137690.1
NR_152317.1
NR_135975.1
NR_152324.1
NR_120088.1
NR_156527.1
NR_119437.1
NR_155664.1
NR_137829.1
NR_132834.1
NR_156408.1
NZ_QFMR01000887.1
NW_017204249.1
NW_011302145.1
NW_003008769.1
NW_011292685.1
NW_011302463.1
NW_016588811.1
NW_011131938.1
NW_011232111.1
NW_011231824.1
NW_011285335.1
NW_016901767.1
NW_011302605.1
NW_011292531.1
NW_016843111.1
NW_011165637.1
NW_011236537.1
NW_011292433.1
NW_011292355.1
NW_011132018.1
NW_011292978.1
NW_016814913.1
NW_006783086.1
NW_006788092.1
NW_006781520.1
NW_006789466.1
NW_006777715.1
NZ_JOKL01000019.1
NZ_QPHO01000386.1
NW_011293045.1
NW_011279663.1
NW_021134844.1
NW_021805880.1
NW_021805026.1
NW_021804953.1
NW_016654326.1
NW_014542342.1
NZ_CVNX01000015.1
NZ_FPML01000108.1
NW_020139953.1
NZ_QNGG01000089.1
NZ_CGZQ01000110.1
NZ_CGZQ01000112.1
NZ_MDVY01000088.1
NZ_PYPV01000275.1
NW_019658294.1
NW_020292502.1
NW_011948751.1
NW_019676022.1
NW_010314838.1
NZ_LYJN01000037.1
NW_011284632.1
NW_011983986.1
NZ_QFLV01000145.1
NZ_MIXC01000130.1
NZ_QNGN01000058.1
NZ_NKRC01000512.1
NZ_RJNN01000092.1
NW_007293739.1
NW_007291888.1
NW_019392889.1
NZ_QNGA01000052.1
NZ_LUUD01000015.1
NW_014702898.1
NW_021801551.1
NW_011949429.1
NW_006794699.1
NW_006775295.1
NW_006785554.1
NW_006798238.1
NW_006788998.1
NZ_CDBN01000052.1
NW_009648072.1
NW_016588331.1
NZ_QFLV01000193.1
NW_010288109.1
NW_007288511.1
NZ_FLZL01000198.1
NZ_QKPO01000056.1
NZ_MBRZ01000241.1
NZ_QNGI01000086.1
NW_021831441.1
NW_013552299.1
NW_014597104.1
NW_014621182.1
NW_014599720.1
NZ_KE360010.1
NZ_KE355550.1
NZ_KE355860.1
NZ_FPMA01000005.1
NZ_KE359627.1
NZ_QNGT01000163.1
NZ_SLTR01000756.1
NW_006773504.1
NW_006787379.1
NW_001509464.1
NW_020069911.1
NZ_MDSI01000041.1
NZ_LRDC01000064.1
NW_007289780.1
NZ_PDER01000078.1
NW_011939465.1
NZ_LYFV01000570.1
NZ_PJIM01000038.1
NZ_PJIP01000047.1
NW_006784513.1
NW_017995746.1
NW_017998782.1
NW_017993597.1
NW_018002780.1
NW_018017277.1
NW_018003383.1
NW_018007236.1
NW_018019469.1
NW_018015791.1
NW_016866423.1
NW_006791334.1
NW_014612969.1
NZ_SJCO01000255.1
NZ_SJCO01000253.1
NZ_RHGE01000525.1
NZ_RHGE01000415.1
NZ_BJDF01000060.1
NZ_PXWD01000682.1
NW_010300745.1
NZ_FLZM01000647.1
NZ_FLZM01000875.1
NZ_MTQB01000071.1
NW_006776602.1
NW_006772236.1
NW_019666635.1
NW_016588471.1
NW_016588393.1
NW_003005147.1
NW_003005148.1
NW_003005165.1
NW_003005170.1
NW_016624701.1
NW_016614361.1
NZ_MPPY01000062.1
NZ_MPNX01000051.1
NZ_MPPZ01000064.1
NZ_MPQO01000111.1
NZ_KE360639.1
NZ_FPMQ01000097.1
NZ_FPLR01001047.1
NZ_FPLR01001056.1
NZ_NHPK02000476.1
NZ_QNUR01000467.1
NW_002999226.1
NZ_AJXI01000081.1
NZ_AJXH01000390.1
NZ_AJXH01000151.1
NW_006794638.1
NZ_QGNX01000088.1
NW_011948657.1
NW_011284839.1
NZ_JOPA01000122.1
NZ_JOPA01000121.1
NZ_JOPA01000102.1
NZ_JOPA01000098.1
NZ_JOPA01000074.1
NZ_JOPA01000064.1
NZ_JOPA01000091.1
NZ_BAMW01000138.1
NZ_BAMW01000136.1
NW_021020134.1
NW_011950036.1
NW_003019502.1
NW_003016195.1
NW_003003757.1
NW_003018994.1
NW_003004317.1
NW_003006723.1
NW_003001581.1
NW_002995943.1
NW_017822432.1
NW_018007545.1
NW_003316207.1
NW_019168554.1
NZ_PSQK01000044.1
NZ_BFCT01000165.1
NZ_QESF01000168.1
NZ_UIIE01000166.1
NZ_UVXY01000309.1
NZ_BFCU01000241.1
NZ_JPWZ01000239.1
NZ_CSAF01000398.1
NW_020311847.1
NW_020311772.1
NW_021017767.1
NZ_AGFQ01000230.1
NW_011129124.1
NW_003317073.1
NW_014567976.1
NW_016047511.1
NZ_SACX01000120.1
NZ_UIHY01000108.1
NZ_PYPZ01000401.1
NZ_FLMD02000116.1
NW_016656393.1
NW_016641447.1
NW_016650519.1
NW_020068848.1
NZ_AJXG01000280.1
NW_020135116.1
NW_020141805.1
NZ_QNGJ01000111.1
NZ_QNGL01000037.1
NZ_UVXY01000176.1
NZ_LPSC01000028.1
NZ_RXOV01000037.1
NZ_JQHO01000043.1
NZ_MRAA01000079.1
NZ_CQTE01000215.1
NZ_CMHC01000050.1
NZ_PPZH01000096.1
NZ_BFCS01000277.1
NZ_BFCU01000222.1
NZ_MKQM01000036.1
NZ_BAFU01000139.1
NZ_RJPC01000106.1
NZ_NDFI01000038.1
NZ_RCTF01000059.1
NW_001849877.1
NW_014608993.1
NW_008288538.1
NW_008286920.1
NW_021766473.1
NW_006772921.1
NW_006793075.1
NW_018004594.1
NW_006796761.1
NW_020065786.1
NW_008284010.1
NW_008296389.1
NW_007293285.1
NZ_JTJZ01000002.1
NW_008711844.1
NW_008744988.1
NW_008739257.1
NW_008737951.1
NZ_PYPV01000255.1
NW_016844153.1
NZ_MUEI01000029.1
NZ_BFCU01000212.1
NZ_FLZL01000641.1
NZ_JXHX01000036.1
NZ_QDQQ01000030.1
NW_016035955.1
NW_015497690.1
NW_016035951.1
NW_016035953.1
NW_018010415.1
NW_006775800.1
NW_006794430.1
NW_003011224.1
NZ_FUVU01001192.1
NZ_FWDR01000169.1
NW_021788876.1
NZ_FPMM01000062.1
NW_001819543.1
NW_006796411.1
NW_018000113.1
NW_018000082.1
NZ_JXQM01000154.1
NZ_AGFQ01000207.1
NZ_AAGB01000429.1
NZ_AAGB01000296.1
NZ_RQSQ01000195.1
NZ_RQSQ01000200.1
NZ_RQSQ01000162.1
NZ_JSXG01000216.1
NW_014003306.1
NZ_JSXG01000151.1
NZ_LBCT01000324.1
NW_016030837.1
NZ_UTMM01000059.1
NW_011302377.1
NW_011232089.1
NZ_JXQM01000310.1
NW_010341119.1
NZ_LYFE01000020.1
NZ_BFCN01000328.1
NZ_BFDB01000224.1
NZ_BFCN01000239.1
NZ_BFDG01000173.1
NW_006788446.1
NW_011285197.1
NZ_CDFS01000283.1
NZ_UIMJ01000210.1
NZ_RZUX01000262.1
NZ_RRCP01000084.1
NW_020076017.1
NZ_NKLI01000376.1
NW_007294342.1
NW_007290163.1
NW_018014899.1
NW_017995505.1
NZ_FREK01000307.1
NZ_FRYB01000307.1
NZ_FLZL01000761.1
NZ_FLZL01000699.1
NZ_FLZL01000252.1
NW_003317724.1
NW_006795848.1
NZ_FPLR01000879.1
NZ_FPLR01000381.1
NZ_UVXY01000410.1
NZ_FREK01000390.1
NZ_FRYB01000390.1
NZ_UIHY01000098.1
NW_016230412.1
NW_016224055.1
NW_016211357.1
NW_016232654.1
NW_016217987.1
NW_016218241.1
NW_016588066.1
NW_013655832.1
NZ_QNGQ01000130.1
NW_011293089.1
NW_011284143.1
NW_013656528.1
NW_013655668.1
NZ_LHZV01000036.1
NZ_BJMU01000025.1
NZ_BAMY01000030.1
NZ_NWTP01000021.1
NW_021764852.1
NZ_AUPO01000025.1
NZ_KL476664.1
NW_021024053.1
NW_011949051.1
NW_011949770.1
NW_011279518.1
NW_011155209.1
NW_011240561.1
NW_011274370.1
NW_011123290.1
NZ_QFLT01000153.1
NW_010291045.1
NW_003317245.1
NW_003317574.1
NW_003316208.1
NW_003316181.1
NW_014606756.1
NW_014597414.1
NW_014614630.1
NW_014624817.1
NW_014621090.1
NW_014599303.1
NW_013557793.1
NW_014609031.1
NW_014612112.1
NW_014630907.1
NW_014621508.1
NW_014598980.1
NW_014605294.1
NW_014601372.1
NW_014610065.1
NW_014607887.1
NW_014608927.1
NW_014623062.1
NW_014612226.1
NW_014602132.1
NW_014626815.1
NW_014605538.1
NW_014600989.1
NW_014609658.1
NW_014606235.1
NW_014630015.1
NW_014610210.1
NZ_FPLR01001023.1
NZ_JJMK01000023.1
NZ_RYDT01000050.1
NW_010347756.1
NW_021132785.1
NW_016810194.1
NW_011953021.1
NZ_PXWD01001030.1
NZ_FPMM01000120.1
NZ_FPML01000101.1
NZ_BFDZ01000073.1
NW_019212049.1
NW_011276508.1
NW_017736795.1
NW_011232017.1
NW_016830447.1
NZ_BDZV01000073.1
NW_007288904.1
NW_007292073.1
NW_007289742.1
NW_007289159.1
NW_007288400.1
NZ_SDVB01000395.1
NZ_POZK01000013.1
NZ_AWWQ01000015.1
NW_006771045.1
NW_021133119.1
NW_021134387.1
NZ_FLZJ01000447.1
NZ_UVXY01000583.1
NZ_LVKL01000071.1
NZ_PYPV01000252.1
NW_019436486.1
NW_019451217.1
NW_019497523.1
NW_016647703.1
NW_016653696.1
NW_016658471.1
NW_016659177.1
NW_016663742.1
NZ_AJXI01000120.1
NZ_AJXJ01000466.1
NZ_AJXJ01000645.1
NW_002998445.1
NZ_LRBH01000233.1
NW_010826112.1
NW_010820233.1
NW_010818614.1
NW_010820751.1
NW_010819178.1
NW_010823248.1
NW_010821908.1
NW_016047307.1
NW_006770382.1
NW_017999092.1
NW_017995536.1
NW_017992518.1
NW_017993976.1
NW_018004355.1
NW_018010417.1
NW_018006709.1
NW_018003350.1
NW_011949630.1
NZ_LYJN01000096.1
NW_010345035.1
NW_016122862.1
NW_016142026.1
NW_016138037.1
NW_016128915.1
NW_016121314.1
NW_016119373.1
NW_016129393.1
NW_016123277.1
NZ_FLZH01000197.1
NW_011949134.1
NW_016588662.1
NZ_VAML01000156.1
NW_016222554.1
NW_016219522.1
NW_016226604.1
NW_016205990.1
NW_016229506.1
NW_016210981.1
NW_006795820.1
NW_017990416.1
NW_016852305.1
NW_016870764.1
NW_019676833.1
NW_019679913.1
NW_019674997.1
NW_019681735.1
NW_019679833.1
NW_006786439.1
NW_016076923.1
NW_003003197.1
NW_003005389.1
NW_006771784.1
NW_006793033.1
NW_020142255.1
NW_020139675.1
NW_017570617.1
NW_020139640.1
NW_020138417.1
NW_020134242.1
NW_020135536.1
NW_020140481.1
NW_020135663.1
NW_017602277.1
NW_020138821.1
NW_015456717.1
NW_015456714.1
NZ_BFCU01000314.1
NZ_UVXY01000186.1
NZ_PYPZ01000240.1
NW_017383939.1
NW_017385008.1
NZ_JYCU01000040.1
NZ_UIHJ01000148.1
NZ_MZNT01000055.1
NW_016882311.1
NW_016882274.1
NZ_FLZM01000558.1
NZ_MBSV01000122.1
NZ_PYPZ01000258.1
NZ_FLZL01000625.1
NZ_LYJL01000670.1
NW_018009632.1
NZ_FLZL01000497.1
NW_006921536.1
NW_002197000.1
NW_007290069.1
NZ_SDQO02000010.1
NZ_FWEK01000240.1
NZ_POGZ01000128.1
NZ_JHBX01000124.1
NZ_RQSY01000705.1
NW_011625628.1
NW_019140104.1
NZ_PODS01000402.1
NZ_QPHO01000227.1
NZ_NKJM01000737.1
NZ_NKJM01000371.1
NW_006784853.1
NZ_FLZM01000663.1
NZ_FLZM01000432.1
NZ_FLZM01000223.1
NZ_FLZM01000876.1
NZ_UVXY01000111.1
NZ_UILS01000234.1
NZ_UIKF01000119.1
NZ_FREM01000720.1
NZ_FRYE01000720.1
NZ_FUVO01000161.1
NZ_PYPV01000531.1
NZ_QXTX01000031.1
NZ_AJXH01000405.1
NZ_NADT01000150.1
NZ_NADW01000196.1
NZ_LYHO01000015.1
NW_005802774.1
NW_021790176.1
NW_016647455.1
NW_016649580.1
NW_016069468.1
NW_016074782.1
NW_016070023.1
NW_016075014.1
NW_016070647.1
NW_016069656.1
NW_016069887.1
NW_016069748.1
NW_016076672.1
NW_019379136.1
NW_016070248.1
NW_016070491.1
NW_015497722.1
NW_016069550.1
NW_016070613.1
NW_016070321.1
NW_016070044.1
NW_016076845.1
NW_016070734.1
NW_016069502.1
NW_016069819.1
NW_016070659.1
NW_016070663.1
NW_016076913.1
NW_016069446.1
NW_016069445.1
NW_016076926.1
NW_016077143.1
NW_016077022.1
NW_016070157.1
NW_016074828.1
NW_016069696.1
NW_016074519.1
NW_016074868.1
NZ_NADU01000389.1
NZ_NADV01000156.1
NZ_NADW01000250.1
NZ_NADV01000173.1
NZ_NADU01000620.1
NZ_NADW01000281.1
NZ_NADW01000232.1
NZ_NADW01000238.1
NZ_AJXJ01000397.1
NZ_AJXH01000202.1
NZ_PTOJ01000195.1
NZ_AJXJ01000835.1
NZ_AJXJ01000227.1
NW_007292982.1
NW_011279735.1
NZ_FLZL01000615.1
NW_017384896.1
NZ_FUVP01000221.1
NZ_AJXJ01000406.1
NW_020141202.1
NW_020141195.1
NW_020141194.1
NW_020141191.1
NW_020141189.1
NZ_UVXY01000201.1
NZ_PYPZ01000356.1
NW_019471092.1
NW_019493909.1
NW_019438584.1
NW_003101488.1
NW_019433916.1
NZ_NKJK01000095.1
NZ_AQQO01000245.1
NW_021130547.1
NW_021015748.1
NZ_NDFN01000404.1
NZ_NDFN01000065.1
NW_003004554.1
NW_003000787.1
NW_003000450.1
NZ_QNGO01000173.1
NZ_QNGO01000129.1
NW_010342389.1
NW_010308146.1
NZ_JXDK01000201.1
NW_006781394.1
NW_006794152.1
NW_006784651.1
NW_006799228.1
NW_006798829.1
NZ_MUKH01000145.1
NZ_UTRS01000028.1
NZ_UVXY01000553.1
NZ_UVXY01000110.1
NZ_QZZS01000233.1
NW_008990004.1
NW_008734841.1
NW_008990026.1
NW_008738133.1
NW_008990069.1
NW_016630228.1
NW_016632819.1
NW_016653538.1
NW_016655203.1
NW_016651468.1
NW_007294201.1
NW_010585860.1
NZ_LYJO01000006.1
NW_007294126.1
NW_007292556.1
NW_007293381.1
NW_006793583.1
NW_006780498.1
NW_006783855.1
NW_021809794.1
NW_001952236.1
NW_001952370.1
NW_021847898.1
NW_019649748.1
NW_021847995.1
NW_011292882.1
NW_011292394.1
NW_011284707.1
NW_011279258.1
NW_021130939.1
NW_005178746.1
NW_019476297.1
NW_019475739.1
NW_019475320.1
NW_019464415.1
NZ_AJXF01000603.1
NZ_LYFG01000026.1
NZ_LYFE01000025.1
NZ_LYGJ01000076.1
NZ_LYFF01000007.1
NZ_LYFF01000017.1
NZ_LYFF01000027.1
NW_016076868.1
NW_016070408.1
NW_016070152.1
NW_016074916.1
NW_016070440.1
NZ_MSSL01000146.1
NZ_VCCF01000027.1
NW_007287800.1
NW_011233868.1
NW_011292640.1
NW_017998188.1
NW_018001725.1
NW_018017013.1
NW_017991728.1
NZ_NRGN01000100.1
NW_003003385.1
NW_003008603.1
NW_003002076.1
NW_011124895.1
NW_011302312.1
NW_011302427.1
NW_012383668.1
NZ_JOJU01000058.1
NW_011231907.1
NW_011247668.1
NW_021137403.1
NZ_PWAK01000044.1
NZ_FLZL01000250.1
NZ_BGRS01000133.1
NZ_UIMD01000102.1
NZ_CDFS01000124.1
NZ_UVXY01000241.1
NZ_AJXJ01000212.1
NZ_AJXJ01000485.1
NW_008989965.1
NW_019479536.1
NW_019437926.1
NW_019489669.1
NW_007294271.1
NZ_NKLI01000275.1
NZ_FLZL01000987.1
NZ_FRYB01000422.1
NZ_FREK01000422.1
NZ_CDFS01000229.1
NZ_UTPZ01000094.1
NZ_FLZM01000732.1
NW_006785126.1
NW_016658282.1
NW_017555744.1
NW_017553339.1
NW_016084865.1
NW_011140431.1
NZ_VAMM01000146.1
NW_021801352.1
NZ_FLZL01000757.1
NZ_FLZF01000196.1
NZ_BFCK01000728.1
NZ_QNGG01000128.1
NW_010592419.1
NZ_QFLX01000671.1
NW_018007704.1
NW_018013084.1
NW_018009309.1
NW_017998674.1
NW_018002142.1
NW_007289513.1
NW_007293456.1
NW_007287230.1
NW_007289222.1
NZ_FLYU01000176.1
NZ_FREH01000381.1
NZ_FRXY01000381.1
NZ_FRYE01000609.1
NZ_FREM01000609.1
NW_009953036.1
NW_007287165.1
NW_006792548.1
NW_006788672.1
NW_006785491.1
NW_006790019.1
NW_011284773.1
NW_011155150.1
NW_016620245.1
NW_015971112.1
NW_016654644.1
NZ_FLZM01000988.1
NZ_SEMB01000090.1
NZ_PYPV01000191.1
NZ_NKKX01000372.1
NZ_UVXY01000303.1
NZ_QLYS01000035.1
NW_017589554.1
NW_017601131.1
NW_017598864.1
NW_017596580.1
NW_010342642.1
NW_007294167.1
NW_019674815.1
NW_017989713.1
NW_017999982.1
NW_018006003.1
NZ_FLZB01000175.1
NZ_FLZB01000312.1
NZ_FLYT01000196.1
NZ_FLZB01000209.1
NZ_FLYT01000399.1
NW_021761616.1
NZ_MAYS01000549.1
NW_016885632.1
NW_011948530.1
NW_006791623.1
NW_020140690.1
NW_021788989.1
NW_006772819.1
NW_006776649.1
NZ_UTPZ01000002.1
NZ_APMO01000016.1
NW_006788902.1
NW_006783853.1
NW_006776104.1
NW_006799287.1
NW_006793073.1
NW_006785410.1
NW_006787319.1
NW_006773459.1
NW_016047222.1
NZ_FLZL01000880.1
NZ_FLZM01000579.1
NZ_QMKN01000409.1
NZ_BFCS01000299.1
NZ_UTHP01000189.1
NZ_BFCS01000372.1
NZ_LSLP01000129.1
NW_017824075.1
NW_017816273.1
NW_017813678.1
NW_159959.1
NW_159694.1
NW_021132655.1
NW_013649300.1
NZ_FTPH01000278.1
NZ_FTPH01000530.1
NZ_LXPK01000301.1
NZ_FRYA01000292.1
NZ_FREJ01000292.1
NZ_FWEN01000200.1
NW_017850252.1
NW_010371520.1
NW_007292062.1
NW_010336543.1
NW_007293659.1
NW_007288632.1
NZ_UIMU01000185.1
NZ_FLZL01000347.1
NZ_FLZH01000430.1
NZ_FLZF01000348.1
NZ_NKRE01000162.1
NW_002755703.1
NW_003002640.1
NW_003019602.1
NW_003006454.1
NW_003002409.1
NW_019483320.1
NW_019497306.1
NW_019469695.1
NW_019443808.1
NW_019435608.1
NW_006782569.1
NW_006782448.1
NW_006782428.1
NW_006782305.1
NW_007288876.1
NW_008728442.1
NZ_JXQM01000182.1
NZ_JXQM01000281.1
NZ_JXQM01000245.1
NW_011285371.1
NW_011302522.1
NW_011284277.1
NW_011302584.1
NW_011135840.1
NW_011302608.1
NW_011230455.1
NW_011284742.1
NW_011236321.1
NW_011129142.1
NW_011284496.1
NW_011284397.1
NW_011233850.1
NW_011291956.1
NZ_FLZH01000191.1
NZ_FLZM01000241.1
NW_003316917.1
NW_011234105.1
NW_011279614.1
NW_011292197.1
NZ_PYQC01000905.1
NZ_UIIS01000160.1
NZ_UVXY01000611.1
NW_011302147.1
NW_011233776.1
NW_010302443.1
NW_007292965.1
NZ_QGHH01000536.1
NZ_QGHH01000301.1
NZ_FKIM01000449.1
NZ_FTPH01000338.1
NZ_FLMA01000140.1
NZ_FLMB01000150.1
NZ_FLLZ01000140.1
NZ_FLMA01000098.1
NW_011276510.1
NW_011230444.1
NW_006798805.1
NW_006781928.1
NW_006788387.1
NW_017583373.1
NZ_FUEW01000146.1
NZ_ADBE01000081.1
NW_008744764.1
NW_008728809.1
NW_008751446.1
NW_008732571.1
NW_011229222.1
NW_011302184.1
NW_011256772.1
NW_011292318.1
NZ_VAJG01000181.1
NZ_BFDB01000196.1
NZ_BFCN01000157.1
NZ_BFDB01000200.1
NW_011291911.1
NW_016816351.1
NW_011284120.1
NW_011274389.1
NW_011293180.1
NW_011293183.1
NW_016849970.1
NW_011129164.1
NW_011140255.1
NW_011301815.1
NW_011279560.1
NW_006774583.1
NW_006793886.1
NW_006776382.1
NW_006797175.1
NW_011949349.1
NZ_QLAT01000135.1
NZ_POHP01000175.1
NW_020140493.1
NZ_QNVQ01000090.1
NZ_UUND01000023.1
NW_001851863.1
NW_007290608.1
NZ_UVXS01000075.1
NZ_BFCS01000284.1
NZ_CGZQ01000093.1
NZ_NVDI01000082.1
NZ_KZ795399.1
NZ_CZJV02000012.1
NZ_FVQV01000037.1
NZ_ALYJ01000077.1
NZ_FXYJ02000048.1
NZ_PSQK01000051.1
NZ_NWDW01000108.1
NZ_CAACXK010000592.1
NW_021132882.1
NW_006790182.1
NZ_AEPH01000162.1
NZ_AEPH01000211.1
NZ_AEPH01000128.1
NZ_AEPH01000036.1
NZ_QYCO01000161.1
NZ_AEPH01000153.1
NZ_AEPH01000125.1
NZ_AEPH01000193.1
NZ_AEPH01000187.1
NZ_AEPH01000195.1
NZ_AEPH01000117.1
NZ_AEPH01000199.1
NZ_AEPH01000119.1
NZ_AEPH01000192.1
NZ_AEPH01000095.1
NZ_AEPH01000216.1
NZ_AEPG01000079.1
NZ_AEPH01000225.1
NZ_AEPH01000135.1
NZ_AEPH01000110.1
NZ_AEPG01000075.1
NZ_AEPH01000056.1
NZ_AEPH01000081.1
NZ_QYCO01000142.1
NZ_AEPH01000070.1
NZ_AEPH01000140.1
NZ_AEPH01000049.1
NZ_AEPG01000358.1
NZ_AEPH01000068.1
NZ_AEPH01000219.1
NZ_AEPH01000038.1
NZ_AEPH01000096.1
NW_011132078.1
NW_011126777.1
NW_011284647.1
NW_011292642.1
NW_020140064.1
NZ_QFLQ01000318.1
NW_001850488.1
NW_001850603.1
NW_001850629.1
NW_001850580.1
NW_001850403.1
NW_001850405.1
NZ_JQCU01000462.1
NW_893919.1
NZ_PJIM01000051.1
NW_011284356.1
NW_011302087.1
NW_011284237.1
NZ_SNTZ01000052.1
NZ_SNTZ01000140.1
NZ_SNTZ01000139.1
NZ_SNTZ01000146.1
NZ_SNTZ01000084.1
NZ_SNTZ01000076.1
NW_017813499.1
NW_014615250.1
NZ_PWDA01000119.1
NZ_KV392057.1
NZ_NIIP01000043.1
NZ_NIIU01000077.1
NZ_PVWI01000192.1
NZ_LYJG01000105.1
NZ_LYIM01000010.1
NZ_LYIU01000139.1
NZ_LYJC01000095.1
NZ_LYIP01000090.1
NZ_CVGD01000082.1
NW_003316083.1
NW_003317333.1
NW_002998791.1
NW_011155156.1
NZ_RBVL01000129.1
NW_021020403.1
NW_007292971.1
NZ_MTSM01000486.1
NW_006775892.1
NZ_FRDX01000126.1
NZ_FRXP01000126.1
NZ_PVUK01000215.1
NZ_PVUK01000100.1
NZ_PVUJ01000099.1
NZ_QWUX01000117.1
NZ_MSSL01000077.1
NZ_MSSL01000082.1
NZ_FLZL01000638.1
NW_007293213.1
NW_007289031.1
NW_017999840.1
NW_018011230.1
NZ_MTHT01000304.1
NW_010829625.1
NZ_QCYH01000068.1
NW_011866898.1
NW_018018828.1
NW_012058646.1
NW_016236549.1
NW_016226816.1
NW_016193223.1
NZ_LQZZ01000508.1
NZ_LQZZ01001207.1
NZ_LRRO01001226.1
NZ_LQZZ01000391.1
NZ_LRRO01000814.1
NZ_LRRO01001587.1
NZ_RZUM01000138.1
NZ_LYJL01000254.1
NZ_RZUM01000137.1
NZ_RZUM01000069.1
NZ_RZUM01000192.1
NW_016843535.1
NW_013284180.1
NW_013294594.1
NW_013220009.1
NW_011284809.1
NW_011274410.1
NW_006782700.1
NW_006786851.1
NW_006782530.1
NW_006784314.1
NZ_RJJX01000068.1
NZ_LYEZ01000073.1
NW_010826221.1
NW_010344161.1
NW_020139189.1
NW_020140699.1
NZ_LYJO01000126.1
NW_007293990.1
NW_007289938.1
NZ_MPFZ01000575.1
NZ_LYDR01000087.1
NZ_CVTB01000179.1
NZ_ABVX01000805.1
NZ_ABVX01000664.1
NZ_ABVX01000318.1
NZ_ABVX01000910.1
NZ_ABVX01000584.1
NZ_ABVX01000326.1
NZ_PEJF01000124.1
NZ_PYPZ01000196.1
NW_016611859.1
NW_015970913.1
NW_016683134.1
NW_016655504.1
NW_016632742.1
NZ_PYPY01000177.1
NZ_FRYB01000434.1
NZ_FREK01000434.1
NZ_LMXU01000150.1
NZ_UYIE01000027.1
NZ_FLZL01000664.1
NZ_QPHP01000077.1
NZ_FLZD01000199.1
NZ_KE353419.1
NZ_KE353458.1
NZ_KE353592.1
NZ_KE355807.1
NZ_KE356176.1
NZ_KE355622.1
NZ_KE359895.1
NZ_KE355779.1
NZ_KE355788.1
NZ_APMO01000013.1
NZ_KE356063.1
NZ_KE355505.1
NZ_KE355745.1
NZ_KE355823.1
NZ_KE359859.1
NZ_KE355859.1
NZ_QNGR01000152.1
NZ_QNGQ01000217.1
NZ_QNGP01000203.1
NW_007290213.1
NW_016222799.1
NW_001509525.1
NZ_LYFA01000022.1
NZ_LYFA01000004.1
NZ_PJJC01000084.1
NZ_RAWR01000552.1
NW_019452631.1
NW_019471129.1
NW_019433803.1
NW_019462168.1
NZ_MTYM01000282.1
NZ_MTYM01000259.1
NZ_MTYM01000236.1
NZ_MTYM01000321.1
NZ_MTYM01000242.1
NZ_MTYM01000283.1
NW_021779985.1
NW_017992799.1
NW_016035577.1
NW_016061109.1
NW_016589516.1
NW_016035496.1
NW_016035347.1
NW_016035218.1
NW_016037608.1
NW_016035666.1
NW_016035509.1
NW_016070486.1
NW_019212042.1
NW_001509548.1
NW_011291768.1
NZ_BGNB01000174.1
NW_007292902.1
NW_007289277.1
NZ_UYIH01000004.1
NW_001850568.1
NZ_UTRS01000041.1
NZ_FLZC01000256.1
NW_013655620.1
NW_007292723.1
NZ_UIIN01000191.1
NZ_FLZH01000241.1
NZ_UTPZ01000017.1
NZ_NAPW01000058.1
NW_017384404.1
NZ_QNHC01000058.1
NZ_LRRO01001488.1
NZ_LQZZ01000065.1
NZ_LRRO01001573.1
NZ_KE360213.1
NZ_FPMQ01000059.1
NZ_FPLR01000909.1
NZ_KE360091.1
NZ_FPLR01000092.1
NZ_FPLR01000261.1
NZ_FPIE01000038.1
NW_016035910.1
NZ_AJXJ01000740.1
NZ_FLZL01000586.1
NZ_UTYV01000026.1
NZ_PYPZ01000420.1
NW_006778117.1
NZ_CQSC01000320.1
NZ_BFCS01000306.1
NZ_QNGL01000025.1
NZ_QNGN01000068.1
NZ_CGZQ01000096.1
NZ_PYPV01000216.1
NW_014571794.1
NZ_RXXG01001232.1
NZ_QVMU01000078.1
NW_014567562.1
NZ_QMKN01000475.1
NZ_QMKN01000374.1
NZ_RCER01000079.1
NZ_QOJW01000005.1
NZ_BFCN01000414.1
NZ_LYIU01000082.1
NW_011950295.1
NW_011949889.1
NZ_LYDR01000160.1
NW_006792165.1
NW_006791835.1
NZ_UILA01000188.1
NZ_BFCU01000177.1
NZ_PVUH01000261.1
NZ_CQSC01000318.1
NZ_CIEA01000160.1
NZ_FVQV01000043.1
NZ_CMHC01000068.1
NZ_CQTE01000360.1
NZ_PDFD01000480.1
NW_006784251.1
NZ_QUQO01000014.1
NZ_FAEB01000278.1
NZ_RPCI01000144.1
NZ_NLEG01000096.1
NZ_NPGT01000048.1
NZ_NPGJ01000048.1
NZ_NPGX01000083.1
NZ_PNET01000045.1
NZ_NPGL01000051.1
NW_003317758.1
NW_019664495.1
NW_019669603.1
NW_019670512.1
NW_011949420.1
NW_016085125.1
NW_021805068.1
NW_021803991.1
NW_002610637.1
NZ_RBLU01000241.1
NW_002223131.1
NW_001509863.1
NW_006774817.1
NZ_ACFY01000079.1
NZ_BIJQ01000084.1
NZ_PYPV01000593.1
NZ_FWYR01000066.1
NZ_LFXK01000087.1
NZ_QLBF01000089.1
NZ_UVXS01000002.1
NZ_FLZE01000266.1
NZ_FLZM01000575.1
NZ_FLZM01000865.1
NZ_FLZD01000190.1
NZ_FLZM01000868.1
NZ_SUSS01000169.1
NZ_SUSS01000230.1
NW_016629635.1
NW_016631823.1
NW_016622709.1
NW_016644586.1
NZ_AKZK01000132.1
NZ_AKZK01000102.1
NZ_AKZK01000125.1
NZ_QANL01000152.1
NZ_SZOP01000067.1
NW_019413444.1
NW_018016974.1
NW_017994069.1
NZ_QEXJ01000058.1
NW_011950447.1
NZ_FTPH01000408.1
NZ_PSRZ01000102.1
NZ_FTPH01000433.1
NZ_AJXG01000186.1
NZ_AJXJ01000738.1
NZ_VAMJ01000135.1
NW_016253083.1
NW_016249925.1
NW_008103665.1
NW_008110517.1
NW_008102863.1
NZ_BDVV01000036.1
NW_018011723.1
NW_018007600.1
NW_018010968.1
NW_017998592.1
NW_018016383.1
NW_014542098.1
NW_014542095.1
NW_016623321.1
NW_015968364.1
NW_014542093.1
NW_014542087.1
NW_016619344.1
NW_016633757.1
NW_016609243.1
NZ_QFFO01001495.1
NW_017249925.1
NW_011948785.1
NW_015968429.1
NZ_CVND01000170.1
NW_001818984.1
NW_016608179.1
NZ_UTBC01000031.1
NZ_UWCK01000108.1
NZ_PYPV01000409.1
NZ_UYIH01000217.1
NZ_NPMW01000065.1
NW_005178673.1
NW_016240747.1
NW_016226466.1
NW_016221354.1
NZ_UWEV01000035.1
NZ_PQBL01000415.1
NZ_PYPZ01000238.1
NZ_VHOB01000295.1
NW_017996656.1
NZ_FLZL01000730.1
NZ_UILQ01000108.1
NZ_FLZM01000586.1
NZ_JXNX01000244.1
NW_021810686.1
NW_016115928.1
NW_017996797.1
NW_021134571.1
NW_006791373.1
NW_020356415.1
NZ_PYPV01000321.1
NZ_FLZB01000274.1
NZ_FLZB01000343.1
NZ_RAWP01000263.1
NW_016882658.1
NW_011284832.1
NW_011279808.1
NW_021779719.1
NW_021766617.1
NW_011279786.1
NW_010343486.1
NW_007294123.1
NW_007288289.1
NW_007287666.1
NW_006773016.1
NZ_FLZL01000270.1
NZ_PJII01000071.1
NZ_PEIY01000057.1
NZ_UTHM01000040.1
NZ_FPLR01000669.1
NZ_FPLR01000616.1
NZ_FPLR01000962.1
NZ_FPLR01000580.1
NZ_KE360643.1
NZ_FPLR01000546.1
NZ_FPLR01000525.1
NZ_FPMO01000131.1
NZ_KE360454.1
NZ_FPLR01000113.1
NW_011293167.1
NW_011135744.1
NW_011284992.1
NW_017590803.1
NW_017572348.1
NW_019225973.1
NW_017999574.1
NW_018019762.1
NW_007292285.1
NZ_LYJN01000012.1
NZ_KE360622.1
NZ_KE360429.1
NZ_FPLR01000125.1
NZ_KE360440.1
NZ_KE360462.1
NZ_KE360470.1
NZ_KE360519.1
NZ_KE360155.1
NZ_KE360122.1
NZ_KE360224.1
NZ_QFMG01001023.1
NZ_QFMA01000329.1
NW_014543745.1
NW_006775135.1
NW_021808412.1
NW_006778538.1
NW_006799794.1
NW_006774140.1
NZ_FLZL01000217.1
NZ_NKRE01000189.1
NZ_SRKO01000035.1
NW_006785543.1
NW_015352187.1
NW_015359333.1
NW_015352260.1
NW_015361797.1
NW_015354323.1
NZ_ABVX01000547.1
NW_017462516.1
NW_021135034.1
NW_021131660.1
NW_021135598.1
NW_021131460.1
NW_016076805.1
NW_016076804.1
NW_007558696.1
NW_016653332.1
NZ_FLZB01000268.1
NZ_QRCJ01000022.1
NW_013398465.1
NW_013361235.1
NW_021792639.1
NW_021792556.1
NZ_LRRO01001739.1
NZ_LQZZ01000397.1
NZ_LQZZ01000498.1
NZ_LQZZ01000584.1
NZ_LQZZ01000588.1
NZ_LRRO01001605.1
NZ_LRRO01001655.1
NZ_LQZZ01000071.1
NZ_LRRO01000959.1
NZ_LQZZ01000783.1
NZ_LRRO01001341.1
NZ_LRRO01000007.1
NZ_LRRO01001666.1
NZ_LQZZ01000076.1
NW_016590041.1
NW_016588703.1
NW_016589029.1
NW_006772838.1
NW_006794696.1
NW_006787194.1
NW_006787530.1
NW_006774476.1
NW_006792291.1
NW_008279801.1
NW_001851098.1
NZ_QNGU01000143.1
NW_010342598.1
NW_007294426.1
NW_007289451.1
NW_007289794.1
NW_007290358.1
NW_012080501.1
NW_012080071.1
NW_012066117.1
NW_021847751.1
NW_012063761.1
NW_012079550.1
NW_015966405.1
NW_014543911.1
NW_016654131.1
NW_016641166.1
NW_014543416.1
NW_016652754.1
NW_016656743.1
NW_016636036.1
NW_015966157.1
NW_010838886.1
NW_021763722.1
NW_020094370.1
NW_011302027.1
NW_002060567.1
NW_001834082.1
NW_019414355.1
NW_019415708.1
NW_006779460.1
NW_006793850.1
NW_006772922.1
NW_006771914.1
NW_006798247.1
NW_006771759.1
NW_008989580.1
NZ_PENC01000217.1
NZ_UUHG01000017.1
NZ_CDLI01000038.1
NZ_CDLH01000009.1
NZ_UVTU01000028.1
NW_007290496.1
NW_007288743.1
NZ_LYFD01000074.1
NW_019646586.1
NW_019660745.1
NW_019648066.1
NW_015455446.1
NW_006773150.1
NW_016233459.1
NW_016208990.1
NW_016217219.1
NW_016238091.1
NW_016221960.1
NW_016242387.1
NW_016218163.1
NW_016238123.1
NW_016231863.1
NW_016229000.1
NW_016234145.1
NZ_PENI01000102.1
NZ_BFCU01000364.1
NZ_FLZL01000639.1
NZ_FLZL01000481.1
NZ_FLZL01000888.1
NZ_FLZL01000550.1
NZ_UVXY01000228.1
NW_014543578.1
NW_016035771.1
NW_006789635.1
NW_006798109.1
NW_021021758.1
NW_013655644.1
NZ_FLYT01000188.1
NZ_KE359621.1
NZ_KE353601.1
NZ_KE355959.1
NZ_KE356205.1
NZ_KE356188.1
NZ_FPLY01000008.1
NZ_KE355790.1
NZ_KE353603.1
NZ_KE359635.1
NZ_KE356141.1
NZ_KE359639.1
NZ_KE356166.1
NZ_KE359695.1
NZ_KE355805.1
NZ_KE353607.1
NZ_KE353669.1
NZ_BFCN01000426.1
NZ_BFCN01000281.1
NZ_LYIU01000074.1
NZ_CVNP01000045.1
NZ_FPIJ01000250.1
NZ_BFCN01000360.1
NZ_VAMJ01000155.1
NZ_AJXI01000076.1
NZ_AJXJ01000162.1
NW_020139962.1
NW_021807898.1
NZ_SBLD01000119.1
NZ_FLZB01000433.1
NZ_ABVX01000503.1
NZ_SDVB01000019.1
NZ_SDVB01000173.1
NZ_SDVB01000220.1
NZ_UIKP01000163.1
NZ_SPPZ01000245.1
NZ_PJIS01000074.1
NW_006785777.1
NW_010313243.1
NW_007287794.1
NZ_FPLR01000306.1
NZ_KE360610.1
NZ_FPLR01000180.1
NW_006781196.1
NW_006784841.1
NW_006797260.1
NW_006779726.1
NZ_CCCL010000053.1
NZ_FREM01000845.1
NZ_FRYE01000845.1
NZ_CAGS01000633.1
NW_013277657.1
NW_017999885.1
NW_018006229.1
NW_018002634.1
NW_018010630.1
NW_020069844.1
NW_003002995.1
NW_016085066.1
NW_016064060.1
NZ_QPHO01000828.1
NW_044549.1
NW_045118.1
NZ_AMSA01000065.1
NZ_MLQO01000059.1
NZ_PTOB01000081.1
NZ_PJIR01000069.1
NW_007291239.1
NW_017996325.1
NW_018011900.1
NW_018011030.1
NW_006780454.1
NW_006796334.1
NW_006787233.1
NW_006782930.1
NW_006779555.1
NW_003005114.1
NW_002998619.1
NW_006787775.1
NW_006784731.1
NW_006772243.1
NW_002586195.1
NW_002550926.1
NW_010819537.1
NZ_PYPV01000465.1
NZ_VHOB01000274.1
NZ_MBRX01000274.1
NZ_AJVN01000185.1
NZ_VCBY01000103.1
NZ_PPGF01000021.1
NZ_JNGI01000121.1
NW_016659085.1
NW_016645835.1
NZ_UYIH01000237.1
NZ_FXZL01000042.1
NZ_FXYA01000037.1
NW_016069506.1
NW_016076658.1
NZ_PJIJ01000034.1
NZ_PXWD01001261.1
NZ_LFHI01000227.1
NW_018009418.1
NW_007292783.1
NZ_JOPA01000105.1
NZ_JOPA01000085.1
NZ_JOPA01000101.1
NZ_JOPA01000049.1
NZ_CVNP01000064.1
NZ_BFCN01000485.1
NZ_MPQS01000049.1
NZ_MPPY01000082.1
NZ_MPQT01000067.1
NW_010922352.1
NW_017728599.1
NW_019506723.1
NW_021808107.1
NW_021802557.1
NW_007290621.1
NZ_LYJN01000466.1
NZ_LYLJ01000009.1
NZ_AKZK01000260.1
NW_020064950.1
NW_021628345.1
NZ_QGGD01000040.1
NZ_PJAI01000050.1
NZ_SGPH01000108.1
NW_019413743.1
NZ_RCTF01000057.1
NZ_UVXY01000392.1
NZ_BFCU01000224.1
NZ_UVXY01000224.1
NZ_FREK01000256.1
NZ_FRYB01000256.1
NZ_FLZL01000681.1
NZ_ALNR01000191.1
NZ_ANAP01000064.1
NW_017597126.1
NW_020138157.1
NW_020140718.1
NW_011233848.1
NW_011284381.1
NZ_JXUE01000026.1
NZ_RCGG01000051.1
NZ_JXUE01000034.1
NW_003000723.1
NW_003000736.1
NW_017618355.1
NZ_MBRZ01000149.1
NZ_KV757134.1
NW_017619097.1
NW_011371389.1
NW_019010731.1
NW_017618892.1
NW_003013064.1
NW_003004085.1
NW_003019135.1
NZ_CDFS01000250.1
NZ_FLZL01000402.1
NZ_FLZL01000792.1
NZ_CUTM01000054.1
NZ_CUUH01000024.1
NZ_JQCU01000159.1
NW_006788180.1
NW_006788120.1
NZ_LYIU01000100.1
NZ_LYIU01000005.1
NW_018002817.1
NW_018010898.1
NW_016870028.1
NW_021132337.1
NZ_QRGD01000045.1
NZ_BFCN01000488.1
NZ_BFCN01000491.1
NW_016035555.1
NW_016070109.1
NW_003006544.1
NW_016085452.1
NW_021023565.1
NW_013655575.1
NW_013655579.1
NW_013655583.1
NW_013655584.1
NW_016653467.1
NW_016642925.1
NW_015969291.1
NW_016644430.1
NZ_CVNK01000011.1
NZ_BFCN01000541.1
NZ_LYEZ01000072.1
NW_011292930.1
NW_011302563.1
NW_011284996.1
NW_006793015.1
NW_006772308.1
NW_006770070.1
NW_020142247.1
NW_021797007.1
NW_019674759.1
NW_011279923.1
NZ_AGFQ01000185.1
NZ_JXQM01000044.1
NW_011949046.1
NZ_QPHZ01000580.1
NZ_QPHP01000414.1
NZ_QPHO01000391.1
NZ_AMCK01000145.1
NW_011155155.1
NW_011140490.1
NW_018001413.1
NW_018008892.1
NW_018006988.1
NZ_AAVW01000193.1
NZ_POAT01000150.1
NW_019677763.1
NW_019679873.1
NW_019680485.1
NW_020169124.1
NW_021837842.1
NW_021837626.1
NW_162823.1
NW_160097.1
NW_010828303.1
NW_011285257.1
NW_011292265.1
NW_011276481.1
NW_011279407.1
NW_011293013.1
NW_011276401.1
NW_011279569.1
NW_011231871.1
NW_011276427.1
NW_011284614.1
NW_011155162.1
NW_011232003.1
NW_011240580.1
NW_011279494.1
NZ_QNWZ01000146.1
NW_010900183.1
NW_017809478.1
NW_017817137.1
NW_017812997.1
NZ_LYJK01000078.1
NZ_LYJI01000035.1
NZ_MTHS01000306.1
NW_010328824.1
NW_010343357.1
NW_007291997.1
NW_007292568.1
NW_007287697.1
NW_012022403.1
NW_007292983.1
NW_007291982.1
NW_016203241.1
NW_016234706.1
NW_016224363.1
NW_016209129.1
NW_016225839.1
NW_016203919.1
NW_011135815.1
NW_011229302.1
NW_011140460.1
NW_011276433.1
NW_011285297.1
NW_011240705.1
NW_011236256.1
NW_006774779.1
NW_006777769.1
NW_006796741.1
NW_006784379.1
NW_018014906.1
NW_018007307.1
NW_018015458.1
NW_018015829.1
NW_018020197.1
NW_018005424.1
NW_017991980.1
NW_018005875.1
NW_017998045.1
NW_016588634.1
NW_913647.1
NZ_ADAM01000063.1
NW_020135134.1
NW_020134327.1
NW_020141749.1
NZ_UIKR01000181.1
NZ_UYIH01000241.1
NZ_UVXY01000235.1
NZ_UIIL01000173.1
NW_017995374.1
NW_017998168.1
NW_018000258.1
NW_018019193.1
NW_018016852.1
NW_018012354.1
NW_019666537.1
NW_017996327.1
NW_017999356.1
NW_017995305.1
NZ_UVXY01000225.1
NZ_NKKS01000450.1
NZ_PYPZ01000384.1
NZ_UTRS01000110.1
NZ_UVXY01000192.1
NZ_UWCS01000640.1
NZ_FLZL01000777.1
NZ_SATR01000386.1
NW_007290589.1
NW_007291759.1
NW_007292653.1
NZ_LYIZ01000080.1
NZ_SUSS01000203.1
NZ_LYIY01000040.1
NZ_LYJB01000061.1
NZ_LYFM01000254.1
NZ_SBLD01000087.1
NZ_NKJM01000340.1
NZ_MTSM01000286.1
NZ_MTSM01000180.1
NZ_MTSM01000190.1
NZ_MTSM01000138.1
NZ_MTSM01000086.1
NZ_MTSM01000381.1
NZ_MTSM01000173.1
NZ_MTSM01000218.1
NW_021765850.1
NZ_FLZL01000947.1
NZ_FLYT01000336.1
NZ_PPZU01000129.1
NW_016085197.1
NW_006772316.1
NZ_BDVV01000016.1
NW_013637523.1
NZ_BBSM01000399.1
NZ_FWEN01000195.1
NZ_QVMU01000200.1
NZ_RDSB01000226.1
NZ_JAJQ01000141.1
NZ_CVTB01000181.1
NZ_FREL01000122.1
NZ_FRYC01000122.1
NG_027651.1
NZ_UIIT01000124.1
NW_001851002.1
NW_001851004.1
NW_001851034.1
NW_001851070.1
NW_001851072.1
NW_016222605.1
NZ_FLMB01000135.1
NW_016588870.1
NW_016588868.1
NW_016588867.1
NW_016588316.1
NW_019672722.1
NZ_PXWD01001186.1
NZ_VCRO01000022.1
NZ_JMQR01000298.1
NZ_UVXY01000509.1
NW_021795930.1
NW_016864792.1
NW_016347254.1
NW_016247091.1
NW_016852838.1
NW_003316650.1
NW_003316059.1
NW_013203175.1
NW_019675687.1
NW_019674380.1
NW_019676336.1
NW_003316500.1
NW_020137537.1
NW_020137524.1
NW_020137523.1
NW_020137517.1
NZ_QNGL01000040.1
NZ_PYPV01000194.1
NZ_QPHO01000181.1
NW_011284294.1
NW_007290247.1
NW_007289218.1
NW_010343803.1
NW_006780446.1
NW_006784795.1
NW_006775218.1
NZ_RZTG01000085.1
NZ_MBRT01000556.1
NZ_FPLR01000398.1
NZ_KE360299.1
NZ_FPLR01000260.1
NZ_KE360201.1
NZ_KE360694.1
NZ_KE360393.1
NZ_KE360232.1
NZ_FPLR01000739.1
NZ_KE360712.1
NW_008743074.1
NW_016089576.1
NW_021008265.1
NW_019144078.1
NW_019147436.1
NW_021009418.1
NW_019151560.1
NW_021009605.1
NZ_QLBZ01000125.1
NZ_JFAZ01000106.1
NW_006774763.1
NW_006785873.1
NZ_LMBJ01000394.1
NZ_UTRS01000172.1
NZ_LGEL01000394.1
NW_018007926.1
NZ_LYHN01000011.1
NZ_LYGY01000022.1
NZ_SCIN01000022.1
NZ_JTEB01000131.1
NZ_PSSW01000056.1
NZ_SCIN01000020.1
NW_017735192.1
NW_001850790.1
NZ_FLZB01000465.1
NZ_PYPV01000305.1
NW_017808535.1
NW_017824190.1
NW_017814913.1
NW_017818575.1
NW_017810843.1
NZ_QYUS01000114.1
NZ_MPHG01000007.1
NZ_FWDR01000273.1
NZ_UIJY01000141.1
NW_013307985.1
NW_013385878.1
NW_013304144.1
NZ_NXAG01000101.1
NW_001509531.1
NW_011284770.1
NW_007291164.1
NW_007292593.1
NW_007288667.1
NZ_LYJN01000175.1
NW_006775708.1
NW_011293017.1
NW_016855343.1
NW_020136096.1
NW_006792085.1
NZ_FLZL01000767.1
NZ_FLZL01000802.1
NZ_FLZL01000910.1
NZ_FLZL01000552.1
NW_010343502.1
NZ_SBLD01000121.1
NZ_QNGN01000074.1
NZ_QPHP01000189.1
NZ_CGZQ01000091.1
NW_017384086.1
NW_016654941.1
NW_016621602.1
NW_011285310.1
NW_011234147.1
NW_011302506.1
NZ_LYGV01000010.1
NZ_FLYU01000231.1
NZ_BEAF01000080.1
NZ_BFCQ01000141.1
NZ_PYGX01000111.1
NZ_PSSO01000065.1
NZ_AVCR02000202.1
NZ_LYIQ01000025.1
NZ_QLAI01000106.1
NZ_QLAR01000089.1
NZ_NKKW01000492.1
NZ_FECI01000036.1
NW_011950524.1
NZ_PYPZ01000682.1
NZ_QMKN01000178.1
NZ_LSLS01000236.1
NW_018004134.1
NW_018014543.1
NZ_FTPH01000165.1
NW_006778869.1
NZ_FLYR01000129.1
NZ_CDFS01000186.1
NZ_BJDU01000020.1
NZ_POGJ01000250.1
NW_017991333.1
NW_018009900.1
NW_017997296.1
NW_017999350.1
NZ_LYFA01000006.1
NZ_CDFS01000187.1
NZ_QEWJ01000059.1
NZ_KE360165.1
NW_016588641.1
NZ_FLZH01000410.1
NW_006782134.1
NW_006798012.1
NZ_PNET01000147.1
NW_003946480.1
NW_016221684.1
NW_016234229.1
NZ_UIKV01000221.1
NZ_UWHF01000059.1
NZ_MVKV01000055.1
NW_001852325.1
NW_001851750.1
NW_001851042.1
NW_011950223.1
NW_011950610.1
NW_011949153.1
NW_019153593.1
NW_006789758.1
NW_021133428.1
NW_013655518.1
NW_002041780.1
NW_002041781.1
NZ_PWCR01000087.1
NW_018006326.1
NW_017992476.1
NW_018000786.1
NZ_UIDZ01000102.1
NW_020136005.1
NZ_MTSM01000479.1
NW_006786738.1
NW_006783538.1
NZ_KL476652.1
NW_011120871.1
NW_001850678.1
NW_001850347.1
NW_019672466.1
NW_003015974.1
NZ_QNGR01000106.1
NZ_QNGU01000113.1
NZ_PGTB01000437.1
NW_021760410.1
NW_011140419.1
NW_011284686.1
NW_011301989.1
NW_011247564.1
NW_019414919.1
NW_019415662.1
NW_019414755.1
NW_019415051.1
NW_019415541.1
NW_017998606.1
NZ_LQZZ01000757.1
NZ_LRRO01000938.1
NZ_LRRO01000206.1
NZ_LRRO01000352.1
NZ_LQZZ01001155.1
NZ_LRRO01000970.1
NZ_LQZZ01001135.1
NZ_LRRO01001255.1
NZ_LQZZ01001203.1
NZ_LRRO01000413.1
NZ_LQZZ01001254.1
NZ_LQZZ01001126.1
NZ_LQZZ01000988.1
NZ_LQZZ01000994.1
NZ_LRRO01001362.1
NZ_LQZZ01000545.1
NZ_LRRO01001592.1
NZ_LRRO01001437.1
NZ_LQZZ01000652.1
NZ_LRRO01000273.1
NZ_LRRO01001508.1
NZ_LRRO01001402.1
NZ_LQZZ01001311.1
NZ_LRRO01000813.1
NZ_LQZZ01000731.1
NZ_LRRO01001404.1
NZ_LRRO01000586.1
NZ_LQZZ01000460.1
NZ_LQZZ01000224.1
NZ_LRRO01000018.1
NZ_LRRO01001682.1
NZ_LQZZ01000829.1
NZ_LQZZ01001149.1
NZ_LRRO01000696.1
NZ_LRRO01000248.1
NZ_LRRO01000093.1
NZ_LQZZ01001133.1
NZ_LQZZ01001181.1
NZ_LQZZ01001267.1
NZ_LRRO01001025.1
NZ_LRRO01001225.1
NZ_LRRO01001445.1
NZ_LRRO01000404.1
NZ_LQZZ01000520.1
NZ_LRRO01000365.1
NZ_LQZZ01000704.1
NZ_LRRO01000738.1
NZ_LQZZ01000913.1
NZ_LRRO01000064.1
NZ_LQZZ01001162.1
NZ_LRRO01001615.1
NZ_LRRO01000240.1
NZ_LRRO01000088.1
NZ_LRRO01000229.1
NZ_LQZZ01001003.1
NZ_LRRO01000306.1
NZ_LRRO01000932.1
NZ_LQZZ01000382.1
NZ_LQZZ01001253.1
NZ_LRRO01000362.1
NZ_LQZZ01000940.1
NZ_LRRO01001218.1
NZ_LRRO01001089.1
NZ_LRRO01001222.1
NZ_LQZZ01000586.1
NZ_LRRO01000370.1
NZ_LQZZ01001266.1
NZ_LQZZ01001251.1
NZ_LRRO01000412.1
NZ_LRRO01000135.1
NZ_LRRO01001537.1
NZ_LRRO01000333.1
NZ_LQZZ01000635.1
NZ_LQZZ01001270.1
NZ_LRRO01001736.1
NZ_LRRO01001168.1
NZ_LQZZ01000038.1
NZ_LQZZ01001005.1
NZ_LQZZ01000432.1
NZ_LRRO01000246.1
NZ_LRRO01000035.1
NZ_LRRO01000228.1
NZ_LRRO01001081.1
NZ_LRRO01000157.1
NZ_LQZZ01000017.1
NZ_LRRO01001235.1
NZ_LRRO01000215.1
NZ_LRRO01001076.1
NZ_LRRO01001693.1
NZ_LRRO01001250.1
NZ_LQZZ01000982.1
NW_011232098.1
NW_016845738.1
NZ_NXJY01000103.1
NZ_UVXY01000404.1
NZ_STGB01000017.1
NZ_QHHF01000063.1
NW_018015839.1
NW_021134726.1
NW_016210945.1
NW_017999304.1
NZ_FJUG01000032.1
NW_019669004.1
NW_019666252.1
NW_019671445.1
NW_019662285.1
NW_021804598.1
NZ_FPMP01000189.1
NZ_LYIR01000067.1
NZ_FLZL01000968.1
NZ_QFRV01000384.1
NW_011274377.1
NW_011135822.1
NW_011279368.1
NW_016855199.1
NW_021016085.1
NW_006794683.1
NZ_QFLV01000201.1
NW_006774523.1
NW_006783440.1
NW_006777363.1
NW_006778184.1
NW_006794965.1
NW_003315891.1
NZ_QNGT01000210.1
NW_010328713.1
NW_003319009.1
NW_011292598.1
NW_011292288.1
NW_011302622.1
NW_011302529.1
NW_011240700.1
NW_011292302.1
NW_011135734.1
NW_016085063.1
NZ_FLYX01000201.1
NZ_RHGE01000285.1
NZ_PJIR01000135.1
NW_011165471.1
NW_016851033.1
NW_006789500.1
NZ_QBBW01000078.1
NZ_FLZE01000138.1
NZ_FLZM01000358.1
NW_016080447.1
NW_016080456.1
NW_006779943.1
NW_006783493.1
NW_003316031.1
NW_003316564.1
NW_003316441.1
NZ_BEAO01000133.1
NZ_KE360686.1
NZ_FPMQ01000076.1
NZ_FPMO01000026.1
NZ_KE360560.1
NZ_KE360198.1
NZ_KE360195.1
NZ_KE360129.1
NZ_KE360079.1
NZ_FPIF01000041.1
NZ_KE360640.1
NZ_FPME01000035.1
NZ_FPLR01000054.1
NZ_FPMO01000085.1
NZ_FPLR01000493.1
NZ_RAWR01000616.1
NZ_RAWR01000605.1
NZ_MBRT01000555.1
NZ_JSBM01000030.1
NZ_VCBY01000032.1
NZ_SPGB01000020.1
NZ_RRCP01000089.1
NZ_CAHU01000080.1
NZ_MADE01000072.1
NW_011936824.1
NW_011939165.1
NW_011940034.1
NZ_FLZM01000390.1
NZ_FLZM01000606.1
NW_007291397.1
NW_007293855.1
NW_010339683.1
NW_002999646.1
NW_003004905.1
NW_007289219.1
NZ_FQST01000960.1
NZ_FREN01000960.1
NZ_FRYF01000960.1
NW_018388811.1
NW_017846759.1
NW_019368994.1
NZ_QGHH01000082.1
NZ_GG667109.1
NZ_PJIP01000045.1
NZ_PYPV01000391.1
NZ_UVXY01000011.1
NZ_LKBH01000233.1
NZ_PYPZ01000169.1
NZ_UYIH01000014.1
NZ_LVEB01000117.1
NZ_CDFS01000314.1
NZ_SEMD01000044.1
NZ_UWIK01000033.1
NZ_FREK01000361.1
NZ_FRYB01000361.1
NZ_FLZM01000886.1
NW_020311841.1
NW_016140041.1
NW_020311628.1
NW_016136181.1
NW_016132769.1
NW_016120601.1
NW_016116043.1
NW_017993168.1
NW_006774076.1
NW_004792316.1
NW_004794994.1
NW_016657462.1
NW_014543518.1
NW_016653212.1
NZ_FPMP01000168.1
NW_017813473.1
NW_017820892.1
NW_017814194.1
NW_017822624.1
NW_017812285.1
NW_021811004.1
NW_021793960.1
NZ_PYPV01000459.1
NZ_SCGD01000233.1
NZ_LYIR01000064.1
NZ_FLZF01000370.1
NZ_FLYT01000294.1
NZ_LYHA01000015.1
NZ_PYPZ01000195.1
NW_020139409.1
NW_011302035.1
NW_002997380.1
NW_003018769.1
NW_003005607.1
NW_021796856.1
NW_020139571.1
NZ_UVXS01000086.1
NZ_UUJG01000010.1
NZ_PYPV01000224.1
NZ_PZSG01000129.1
NZ_NGBE01000096.1
NZ_UIJA01000169.1
NW_001850619.1
NW_001850293.1
NZ_LYIB01000077.1
NZ_QFLP01000393.1
NZ_QFMC01000491.1
NZ_LYGY01000011.1
NZ_PJIM01000016.1
NZ_LYHK01000065.1
NZ_SIJK01000200.1
NZ_LYHQ01000027.1
NW_020185938.1
NZ_UVXY01000386.1
NW_021806401.1
NZ_SDVB01000356.1
NZ_ADBE01000057.1
NZ_ACEO02000060.1
NZ_ACEN01000052.1
NZ_RXZH01000119.1
NW_016035784.1
NW_011135839.1
NW_010349591.1
NW_007291229.1
NW_018017498.1
NW_021134808.1
NW_021135884.1
NW_021132990.1
NW_021130642.1
NW_021131811.1
NW_021136044.1
NW_021133120.1
NW_020067878.1
NW_020087238.1
NW_020069928.1
NW_006796234.1
NW_006789993.1
NW_013655699.1
NW_019672176.1
NZ_SJCO01000260.1
NW_018011055.1
NW_021804480.1
NZ_QEWJ01000065.1
NW_016085425.1
NW_016087218.1
NW_019153639.1
NW_016028697.1
NW_015352556.1
NZ_PNEE01000224.1
NW_015352371.1
NW_015354044.1
NW_015362905.1
NW_015355306.1
NW_015352340.1
NW_014542861.1
NW_014542856.1
NW_011302417.1
NW_011234034.1
NW_011155320.1
NW_011236757.1
NW_011285239.1
NW_011165481.1
NW_011292160.1
NW_011292342.1
NW_001825853.1
NZ_UTPZ01000079.1
NW_007293978.1
NW_016030648.1
NW_011285407.1
NZ_JYEC01000042.1
NZ_SDVB01000232.1
NZ_PSZC01000108.1
NZ_BEAF01000107.1
NW_011240560.1
NW_011165435.1
NZ_VFDA01000182.1
NZ_CDPL01000116.1
NW_002810156.1
NW_002785170.1
NW_002720734.1
NW_016859725.1
NW_016064160.1
NW_016084940.1
NW_016085260.1
NW_011507021.1
NZ_LUKB01000005.1
NW_011506855.1
NZ_PIXF01000072.1
NZ_NIQK01000057.1
NZ_LRDJ01000112.1
NW_006792300.1
NW_020134869.1
NW_018002073.1
NW_011236716.1
NW_011135610.1
NW_011236583.1
NW_011155171.1
NW_011292654.1
NW_011293135.1
NW_011229284.1
NW_011292255.1
NW_011284723.1
NW_011279763.1
NW_011123283.1
NW_011293051.1
NW_011236623.1
NW_011285082.1
NW_011140415.1
NW_003119341.1
NZ_FLZE01000263.1
NZ_FLZM01000207.1
NZ_FLZD01000240.1
NZ_FLZF01000422.1
NZ_FLZF01000251.1
NZ_NADU01001127.1
NZ_VAMG01000101.1
NZ_NRMA01000414.1
NZ_AHTA01000113.1
NZ_AHSU01000102.1
NZ_CYHL01000072.1
NZ_CYHK01000089.1
NZ_HF928772.1
NZ_LTAC01000093.1
NZ_SGXU01000556.1
NZ_NIJC01000184.1
NZ_SGXV01000470.1
NZ_ASXS01000049.1
NZ_SJDU01000766.1
NZ_MTHN01000307.1
NZ_HF929196.1
NZ_HF923890.1
NZ_QQQR01000100.1
NZ_HF928360.1
NZ_PEBN01000098.1
NZ_LJSL01000045.1
NZ_HF933758.1
NW_017406458.1
NZ_QLYS01000128.1
NZ_QLYS01000142.1
NW_017100187.1
NW_018011157.1
NW_018008364.1
NW_016247125.1
NW_016285706.1
NW_016248625.1
NW_016247662.1
NZ_QFMS01000230.1
NZ_QFMG01000971.1
NZ_QFLU01000167.1
NW_011301957.1
NW_006787947.1
NW_006790812.1
NW_006775166.1
NW_006798333.1
NW_020066338.1
NW_020069773.1
NW_020091727.1
NW_020072742.1
NW_017595919.1
NW_008989967.1
NW_006785386.1
NZ_JTGO01000094.1
NZ_LZFW01000071.1
NZ_LZFY01000039.1
NW_008720290.1
NZ_BEAF01000077.1
NW_021772968.1
NW_011973406.1
NW_018004044.1
NW_011117006.1
NZ_FPMP01000116.1
NW_011949514.1
NW_011279562.1
NW_011231864.1
NW_011132031.1
NW_006798752.1
NW_006775416.1
NW_006786182.1
NZ_FLZF01000276.1
NZ_FLYS01000228.1
NZ_CVND01000070.1
NW_013242757.1
NZ_LFWE01000038.1
NZ_LWTG01000264.1
NW_020139308.1
NW_021790256.1
NW_020139304.1
NW_020139295.1
NW_020138844.1
NW_020135157.1
NW_020135156.1
NW_020135154.1
NW_020135149.1
NW_020134994.1
NW_020134986.1
NW_020134975.1
NZ_SUSS01000134.1
NZ_BFCN01000433.1
NW_016901009.1
NW_016868405.1
NW_016588217.1
NW_016588390.1
NW_007307312.1
NW_007288769.1
NW_007293347.1
NW_010342984.1
NW_011146674.1
NW_011284309.1
NW_011291763.1
NW_016889902.1
NW_001509873.1
NZ_CDFS01000093.1
NZ_FLZL01000521.1
NW_010302522.1
NW_007293414.1
NW_018010762.1
NW_011276294.1
NW_011132052.1
NZ_PDFB01000030.1
NZ_FREL01000710.1
NZ_FRYC01000710.1
NZ_PPZP01000103.1
NW_021806974.1
NZ_CDFS01000320.1
NZ_LYEZ01000006.1
NZ_SKBM01000170.1
NZ_UVXY01000284.1
NZ_FLZH01000424.1
NZ_JGVB01000157.1
NZ_SATR01000348.1
NZ_PITP01000539.1
NW_020094547.1
NZ_AMCK01000147.1
NW_021778952.1
NW_021768250.1
NW_009958654.1
NW_002062113.1
NW_002061786.1
NW_002061898.1
NW_011301836.1
NW_006788824.1
NW_021022367.1
NW_016082791.1
NZ_NWDV01000142.1
NZ_LYLB01000003.1
NZ_NWDW01000157.1
NZ_LYKY01000094.1
NZ_MSRF01000308.1
NZ_LYIQ01000004.1
NZ_CMKS01000076.1
NZ_QLAN01000128.1
NZ_AKZK01000259.1
NZ_FTZV01000476.1
NZ_PYPV01000254.1
NZ_QNGN01000077.1
NZ_FLZH01000395.1
NW_006785055.1
NW_020141928.1
NW_014618266.1
NW_014619969.1
NW_014599696.1
NW_014603231.1
NW_014600938.1
NW_014597128.1
NW_014631319.1
NW_014623302.1
NW_014605757.1
NW_014631606.1
NW_014616757.1
NW_014598840.1
NW_014607080.1
NW_014615894.1
NW_014613417.1
NW_014595116.1
NW_013557354.1
NW_014597138.1
NW_014603655.1
NW_014607258.1
NW_019667766.1
NW_019668358.1
NW_006799105.1
NZ_QXZZ01000046.1
NZ_NPJV01000153.1
NZ_FLLR01000078.1
NW_006774052.1
NW_006788009.1
NW_021132544.1
NZ_QPHZ01000566.1
NZ_UVXY01000457.1
NW_001850693.1
NZ_ADBF01000267.1
NZ_ADBF01000268.1
NZ_FLZL01000262.1
NZ_QLBN01000158.1
NW_016621884.1
NW_016642535.1
NW_016647112.1
NW_016647326.1
NW_016657707.1
NW_016671471.1
NW_016231973.1
NW_016231288.1
NW_021770685.1
NW_016235176.1
NW_016236188.1
NW_016242217.1
NW_016232601.1
NZ_FREK01000335.1
NZ_FRYB01000335.1
NZ_LQZZ01000479.1
NZ_LRRO01000827.1
NZ_LQZZ01000025.1
NZ_LRRO01000223.1
NZ_LRRO01001589.1
NZ_LRRO01000630.1
NZ_LYJL01000390.1
NW_011146808.1
NW_011284461.1
NW_020141812.1
NW_020141782.1
NW_020141780.1
NZ_QMKN01000704.1
NZ_QPHP01000717.1
NZ_MIVU01000079.1
NZ_UIHY01000082.1
NW_018019778.1
NW_018003917.1
NW_018000351.1
NW_018004330.1
NW_018003886.1
NW_017148799.1
NW_019672997.1
NW_019676940.1
NZ_AJXJ01000565.1
NZ_PTOK01000201.1
NW_021762060.1
NW_001850761.1
NW_002721813.1
NW_006794898.1
NW_011284752.1
NZ_QFLT01000174.1
NW_001852268.1
NZ_LYIQ01000021.1
NZ_FLZL01000826.1
NW_020071451.1
NW_011949641.1
NW_021134070.1
NZ_FLZL01000523.1
NW_009952297.1
NW_007294272.1
NW_016589675.1
NZ_JQIF01000444.1
NW_021135220.1
NW_021133383.1
NW_021137113.1
NW_021133651.1
NW_021132804.1
NW_021134295.1
NW_021136867.1
NW_021136207.1
NW_021136025.1
NW_021137862.1
NW_021131261.1
NW_021135171.1
NW_021134654.1
NW_021133160.1
NW_021130711.1
NW_021130780.1
NW_021135495.1
NW_021135638.1
NW_021130752.1
NW_021131605.1
NW_021132266.1
NW_021137809.1
NW_021131044.1
NW_021132945.1
NW_021135490.1
NW_021131810.1
NW_021136415.1
NW_021131632.1
NW_021133623.1
NW_021133814.1
NW_021132950.1
NW_021130534.1
NW_021132315.1
NW_011135813.1
NW_021015675.1
NZ_BGNH01000109.1
NZ_ACNO01000018.1
NZ_FLYU01000180.1
NZ_QPHO01000537.1
NZ_MIWM01000116.1
NW_012126387.1
NW_011293040.1
NW_002996814.1
NW_003006042.1
NW_002995822.1
NW_003001864.1
NW_003006848.1
NW_003011881.1
NW_003019584.1
NW_003005893.1
NW_003003335.1
NW_003001754.1
NW_003019588.1
NW_003005958.1
NW_003003010.1
NW_020065020.1
NW_011292444.1
NW_011132075.1
NW_013392945.1
NW_013241226.1
NW_006769298.1
NZ_MWXB01000122.1
NW_001850871.1
NZ_FLZB01000442.1
NW_001850988.1
NZ_FLZL01000499.1
NW_001842749.1
NW_008113303.1
NZ_LYJO01000052.1
NZ_LYFJ01000010.1
NZ_LYFM01000078.1
NZ_LYFM01000352.1
NW_016842230.1
NW_016901014.1
NW_016852784.1
NW_019680609.1
NW_008716143.1
NW_011240589.1
NW_011233946.1
NW_006793345.1
NW_006796414.1
NW_006785476.1
NW_006792492.1
NZ_QNUV01000068.1
NW_019456452.1
NW_019443870.1
NW_019451715.1
NZ_QNUV01000106.1
NZ_QNUV01000049.1
NW_016069516.1
NW_016047116.1
NZ_PQAD01000129.1
NZ_FLYT01000320.1
NZ_SRJI01000461.1
NW_021136924.1
NW_019673742.1
NW_019681242.1
NW_019674845.1
NZ_LAOH01000013.1
NW_012084666.1
NZ_AAJT02000260.1
NZ_AAJT02000258.1
NZ_AAJT02000249.1
NW_011231844.1
NW_011279770.1
NZ_MOBP01000141.1
NZ_NKJP01000175.1
NZ_LYEZ01000059.1
NZ_PDFB01000032.1
NZ_NIIT01000160.1
NZ_QNGI01000072.1
NZ_LYGX01000094.1
NZ_PJIQ01000071.1
NZ_MOBZ01000166.1
NW_010361430.1
NW_010375642.1
NW_002568165.1
NW_002695958.1
NW_002549575.1
NW_002556141.1
NW_006782910.1
NW_006791540.1
NW_006780076.1
NW_006774532.1
NW_006773797.1
NW_006795779.1
NW_006789252.1
NW_011302410.1
NW_011284362.1
NW_006789224.1
NW_006788760.1
NZ_JWJC01000054.1
NZ_AMSB01000198.1
NZ_QLNR01000101.1
NZ_QLNR01000149.1
NZ_QLNR01000120.1
NW_163514.1
NW_164357.1
NW_159897.1
NZ_QRGC01000111.1
NZ_QNPK01000276.1
NW_011939403.1
NZ_LYHM01000119.1
NZ_PHNZ01000219.1
NW_003316109.1
NW_006790071.1
NW_006770318.1
NW_006798830.1
NZ_CDLH01000017.1
NZ_QYJT01000156.1
NZ_JYOF01000054.1
NZ_MWLR01000037.1
NZ_UVXY01000118.1
NZ_PNER01000152.1
NZ_PNER01000215.1
NZ_PNET01000140.1
NZ_PNER01000219.1
NZ_PNER01000075.1
NZ_AJXJ01000542.1
NZ_KV744774.1
NZ_KV744771.1
NZ_KV744773.1
NZ_KV744770.1
NZ_KV744777.1
NZ_KV744761.1
NZ_RJLM01000117.1
NW_016254792.1
NW_016419318.1
NW_016268104.1
NW_016375971.1
NW_016473013.1
NW_016512033.1
NW_016407716.1
NW_016377186.1
NW_016250132.1
NW_016290414.1
NW_016291074.1
NW_016393836.1
NW_016247287.1
NW_016253184.1
NW_016370884.1
NW_016370755.1
NW_016255904.1
NZ_APMO01000011.1
NZ_APMO01000002.1
NW_011240651.1
NW_011135760.1
NW_011204155.1
NW_011284276.1
NW_011165432.1
NW_011155131.1
NW_006773543.1
NW_006796305.1
NW_006794562.1
NW_006798917.1
NW_006780226.1
NW_006770777.1
NW_006788935.1
NW_006776917.1
NW_006794718.1
NW_006797852.1
NW_006777906.1
NW_014543388.1
NW_014543356.1
NW_014543351.1
NW_014543317.1
NW_014543172.1
NZ_NQTR01000047.1
NW_006776776.1
NW_014567724.1
NZ_PHTK01000027.1
NW_020142010.1
NW_021807822.1
NW_021802572.1
NW_016847842.1
NW_013656060.1
NW_013656391.1
NW_017849010.1
NZ_QPHP01000367.1
NZ_ABVX01000749.1
NW_021805439.1
NZ_MSRF01000203.1
NZ_QYUU01000060.1
NW_011236652.1
NW_011126798.1
NW_011240741.1
NW_016846315.1
NW_011279852.1
NW_011276462.1
NW_011285360.1
NW_011291882.1
NW_011292439.1
NW_018003132.1
NW_016147428.1
NW_016146338.1
NW_020311783.1
NZ_SPPZ01000150.1
NW_021842002.1
NZ_JOKM01000026.1
NZ_NKKT01000217.1
NZ_MVIC01000157.1
NZ_FLZL01000719.1
NZ_CVTB01000197.1
NZ_CVTB01000103.1
NW_016035225.1
NW_016069812.1
NZ_FLMD02000206.1
NZ_CDFS01000347.1
NZ_UTOD01000002.1
NZ_UIMR01000294.1
NZ_CDFS01000278.1
NZ_UIMS01000108.1
NW_011236373.1
NZ_QGGD01000032.1
NW_006787779.1
NZ_AKZK01000267.1
NW_011233725.1
NW_011247570.1
NZ_QPHP01000524.1
NZ_QFLQ01000160.1
NZ_QFLU01000134.1
NW_008096462.1
NW_021154098.1
NW_006296313.1
NZ_FLZL01000924.1
NZ_LYFY01000095.1
NZ_FLZF01000423.1
NZ_FLZF01000177.1
NW_003155009.1
NW_011284726.1
NW_017598024.1
NW_018774241.1
NW_014598668.1
NW_013558018.1
NW_014602067.1
NW_006784151.1
NZ_FWYR01000083.1
NZ_CQSC01000341.1
NZ_UTNG01000004.1
NZ_QNGG01000090.1
NZ_RJPC01000047.1
NZ_BBUQ01000172.1
NW_006798410.1
NZ_PDKE01000063.1
NZ_QLAL01000169.1
NZ_MLYX02000010.1
NZ_QFLU01000534.1
NZ_MOBO01000097.1
NZ_SMTE01000048.1
NZ_QFLQ01000520.1
NZ_QFLU01000830.1
NZ_QFLX01000597.1
NW_010341850.1
NW_010344882.1
NZ_FLZL01000740.1
NZ_FLZL01000480.1
NW_008097261.1
NW_001815567.1
NZ_UTRS01000159.1
NZ_VCRO01000040.1
NZ_FREJ01000199.1
NZ_FRYA01000199.1
NZ_CABFKZ010000086.1
NZ_PYPZ01000171.1
NZ_FWEH01000273.1
NZ_OOHT01000132.1
NZ_RQOE01000836.1
NZ_UUJG01000028.1
NZ_FLZL01000556.1
NZ_UVXH01000012.1
NZ_JYOF01000059.1
NZ_FLZH01000372.1
NW_014023216.1
NW_014016577.1
NW_014016263.1
NW_014016037.1
NW_014016343.1
NZ_NADW01000211.1
NZ_VALR01000056.1
NW_002735161.1
NW_002809959.1
NW_002544363.1
NW_002684913.1
NW_002551198.1
NZ_PHNZ01000206.1
NZ_PIZU01000122.1
NW_005435024.1
NW_005435085.1
NZ_JSXG01000189.1
NW_015351976.1
NZ_BDMH01000081.1
NZ_JSXG01000225.1
NZ_VAJG01000164.1
NZ_DS990354.1
NZ_DS990278.1
NZ_BFCN01000472.1
NZ_BFCN01000400.1
NZ_BFCN01000337.1
NW_011240534.1
NW_011284518.1
NZ_QFLT01000135.1
NW_001850859.1
NW_019655770.1
NW_019653240.1
NZ_MRAA01000066.1
NZ_QPHP01000860.1
NZ_MUXB01000006.1
NZ_JAMR01000056.1
NW_006792839.1
NW_006776900.1
NW_006786450.1
NW_006770424.1
NW_006795613.1
NW_018010647.1
NW_017997914.1
NW_017999792.1
NW_019669895.1
NW_019670591.1
NW_019670126.1
NW_019659018.1
NW_019670476.1
NW_019671240.1
NW_019666342.1
NZ_LYLM01000007.1
NZ_LYGC01000044.1
NZ_MZNY01000133.1
NZ_LYFA01000074.1
NZ_LYFA01000032.1
NZ_LYFA01000093.1
NZ_LYGC01000057.1
NZ_LYFA01000041.1
NZ_NKJL01000130.1
NZ_PJJC01000087.1
NZ_PJJC01000075.1
NZ_LYFA01000062.1
NZ_SBLD01000127.1
NZ_LYFA01000070.1
NZ_NKJL01000125.1
NZ_SKBM01000113.1
NZ_LYGC01000039.1
NZ_QLNP01000016.1
NW_020208238.1
NW_019670101.1
NZ_LRRO01001160.1
NZ_QYUU01000095.1
NZ_QMKN01000664.1
NZ_QYUT01000087.1
NZ_QYUT01000031.1
NZ_QYUU01000117.1
NW_011292446.1
NW_011229250.1
NW_011284566.1
NW_006777934.1
NZ_NTTD01000085.1
NW_016588154.1
NW_016588147.1
NW_016588215.1
NW_006777885.1
NZ_DS022274.1
NW_001915823.1
NW_001915825.1
NZ_RDSB01000113.1
NZ_RJVQ01000060.1
NW_001915887.1
NW_001915891.1
NW_016220651.1
NW_016241107.1
NW_016224928.1
NW_016218550.1
NW_016211929.1
NW_016239843.1
NW_016227149.1
NW_016221997.1
NW_016236086.1
NW_016075049.1
NW_909946.1
NW_888572.1
NW_889132.1
NW_896040.1
NW_917532.1
NZ_PNEE01000322.1
NZ_HF923896.1
NZ_LBCT01000181.1
NW_016030747.1
NW_013655493.1
NW_013655770.1
NW_016811460.1
NW_021019221.1
NW_016860473.1
NW_016136325.1
NZ_AAGB01000087.1
NW_011284586.1
NW_011284407.1
NZ_MIVU01000084.1
NZ_MIWR01000090.1
NZ_QMKN01000206.1
NW_001843207.1
NZ_FLZD01000345.1
NZ_FLZM01000535.1
NZ_FLZM01000887.1
NZ_FLZM01000793.1
NZ_FLQG01000071.1
NZ_FLYT01000198.1
NZ_NKLH01000318.1
NZ_FXXX01000021.1
NZ_NUVT01000187.1
NZ_NUIS01000124.1
NW_021772912.1
NW_021763524.1
NW_021761916.1
NW_001824493.1
NW_006791351.1
NW_006774647.1
NW_020066638.1
NW_021810683.1
NW_016069790.1
NW_016069771.1
NZ_UVXY01000269.1
NZ_CACK01000603.1
NZ_BEAO01000084.1
NZ_BEDM01000037.1
NZ_BEDP01000032.1
NZ_BEAJ01000058.1
NZ_BEDQ01000045.1
NZ_BECC01000074.1
NZ_BECV01000040.1
NZ_FLLR01000232.1
NZ_JXUE01000036.1
NW_015352355.1
NZ_JSXG01000187.1
NZ_PNEE01000267.1
NW_015354252.1
NW_015354421.1
NW_015352394.1
NW_013655875.1
NZ_MRTG01000060.1
NZ_LYOT01000881.1
NZ_QLBE01000140.1
NZ_MPTK01000077.1
NZ_NADW01000204.1
NZ_RZTG01000053.1
NZ_BIFE01000081.1
NZ_QLAZ01000106.1
NW_016070060.1
NZ_UUJG01000078.1
NZ_FLZB01000258.1
NZ_FLYT01000184.1
NZ_FLQI01000103.1
NW_163565.1
NW_159636.1
NZ_SNAQ01000071.1
NW_020137553.1
NW_018014777.1
NW_018016988.1
NW_017997966.1
NW_017999442.1
NW_018020386.1
NW_018003343.1
NW_006789705.1
NW_006796119.1
NZ_VCHY01000141.1
NZ_VCHY01000194.1
NZ_KE360182.1
NZ_KE360452.1
NZ_KE360287.1
NZ_KE360169.1
NZ_FPLR01000797.1
NZ_KE360411.1
NZ_FPLR01000860.1
NZ_FPIE01000015.1
NZ_FPIF01000019.1
NZ_FQLQ01000004.1
NZ_FPIM01000005.1
NW_016589662.1
NW_016590459.1
NW_016588417.1
NW_008704878.1
NW_016149323.1
NW_016151109.1
NW_016120534.1
NW_011176558.1
NW_011135790.1
NW_016242270.1
NW_016242256.1
NW_016242226.1
NW_016242213.1
NW_016242205.1
NW_016242203.1
NW_016223701.1
NW_016223689.1
NW_016223676.1
NW_016223571.1
NW_016223345.1
NW_016219583.1
NW_016219559.1
NW_016219553.1
NW_018010452.1
NW_006779054.1
NZ_UVFZ01000110.1
NZ_CDFS01000286.1
NZ_FLZF01000313.1
NZ_MBRS01000197.1
NZ_FLZH01000419.1
NZ_FLZF01000292.1
NZ_NKJM01000200.1
NZ_NKJM01000422.1
NZ_SUSS01000111.1
NZ_NIIR01000014.1
NZ_NKJM01000320.1
NZ_NKJM01000394.1
NZ_NKJM01000182.1
NZ_NKJM01000586.1
NZ_NKJM01000595.1
NZ_NKJM01000614.1
NZ_NKJM01000213.1
NZ_NKKE01000063.1
NW_016087201.1
NW_013656241.1
NW_013655406.1
NW_017823549.1
NW_016235981.1
NW_020647980.1
NZ_JDWB01000071.1
NW_020189937.1
NZ_JDWB01000127.1
NZ_JDWB01000074.1
NW_010323423.1
NW_007290174.1
NW_007291028.1
NW_011292662.1
NW_011279591.1
NW_011284653.1
NW_003142765.1
NW_011279844.1
NW_011135656.1
NW_011279335.1
NW_003151406.1
NW_011146803.1
NW_011285317.1
NW_011285283.1
NW_011129082.1
NW_011146863.1
NW_011146704.1
NW_011950681.1
NW_011950501.1
NW_001851801.1
NZ_RAWR01000624.1
NZ_JUEI01000231.1
NW_019675946.1
NW_019674804.1
NW_006788643.1
NZ_MIWG01000088.1
NZ_FRDX01000073.1
NZ_FRXP01000073.1
NZ_NRQR01000034.1
NZ_QWZT01000060.1
NZ_QWZS01000026.1
NZ_QWZT01000105.1
NZ_QWZT01000072.1
NZ_QXRZ01000120.1
NZ_QHIR01000066.1
NW_011240269.1
NW_011302592.1
NW_016852849.1
NZ_SUSS01000213.1
NZ_PJIM01000056.1
NW_008794503.1
NW_018020515.1
NW_018019396.1
NZ_VFRD01000106.1
NZ_BFCN01000454.1
NZ_BFDB01000233.1
NZ_BFCN01000183.1
NZ_LXWZ01000113.1
NZ_LXWZ01000117.1
NZ_LXWZ01000127.1
NZ_LXWZ01000079.1
NW_011247622.1
NW_011155214.1
NW_011240604.1
NW_011129139.1
NW_011247680.1
NW_011285074.1
NZ_FLZL01000772.1
NZ_FUVS01000494.1
NZ_LYJO01000182.1
NZ_PGTB01000401.1
NW_007290062.1
NW_007292967.1
NW_021137907.1
NZ_NBYF01000109.1
NZ_NBYG01000049.1
NZ_CVTB01000082.1
NZ_BEAF01000046.1
NZ_FLLZ01000224.1
NZ_FLMA01000213.1
NZ_ACEP01000107.1
NZ_FKCB01000036.1
NW_019795326.1
NW_020443317.1
NW_006793518.1
NW_006789209.1
NW_006796001.1
NW_006771504.1
NW_006790065.1
NW_019670887.1
NW_019649846.1
NW_019669053.1
NW_019667323.1
NW_019651105.1
NW_019653162.1
NW_019660668.1
NW_019651422.1
NW_016076718.1
NW_002996954.1
NW_018001594.1
NW_016116075.1
NW_018009151.1
NW_016069501.1
NW_015503677.1
NW_016069455.1
NW_011292207.1
NW_019110197.1
NW_160102.1
NW_159554.1
NW_002748250.1
NW_008730540.1
NW_008727299.1
NW_008728654.1
NW_011129058.1
NW_011234066.1
NZ_FLMA01000162.1
NZ_SLTR01000125.1
NW_006791428.1
NW_006785700.1
NW_018000498.1
NW_018016327.1
NW_017997852.1
NW_020139568.1
NW_013655386.1
NW_013655441.1
NW_013656909.1
NZ_VCHY01000140.1
NZ_KE360302.1
NZ_KE360546.1
NZ_FPLR01000815.1
NZ_FPMO01000132.1
NZ_KE360668.1
NZ_KE360653.1
NZ_KE360488.1
NZ_KE360247.1
NZ_FPLR01000300.1
NZ_FPMQ01000070.1
NZ_FPME01000022.1
NZ_KE360424.1
NZ_KE360768.1
NZ_KE360443.1
NZ_KE360151.1
NZ_KE360493.1
NZ_KE360102.1
NZ_FPLR01000041.1
NZ_FPIF01000053.1
NZ_FPME01000102.1
NZ_FPMO01000111.1
NZ_KE360170.1
NZ_FPLR01000084.1
NZ_FPME01000051.1
NZ_FPLR01000222.1
NZ_FPMO01000023.1
NZ_KE360285.1
NZ_FPLR01000203.1
NZ_FPIF01000069.1
NZ_KE360268.1
NZ_FPLR01000838.1
NZ_KE360687.1
NZ_KE360445.1
NZ_FPLR01000611.1
NZ_KE360709.1
NZ_KE360275.1
NZ_FPLR01001075.1
NZ_FPLR01000309.1
NZ_KE360721.1
NZ_KE360427.1
NZ_FPLR01000128.1
NZ_KE360321.1
NZ_KE360421.1
NZ_FPLR01000063.1
NW_006783910.1
NZ_RSEV01000065.1
NW_006789678.1
NZ_FLZG01000217.1
NZ_FLZE01000153.1
NZ_FLZM01000839.1
NZ_FLZM01000439.1
NZ_FLZM01000998.1
NZ_FLZM01000476.1
NZ_FLZH01000381.1
NZ_FLZM01000378.1
NZ_FLZD01000310.1
NZ_JQCU01000059.1
NZ_QNGP01000533.1
NZ_QNGT01000225.1
NZ_AMSA01000133.1
NZ_QLNR01000240.1
NW_007287959.1
NW_007289787.1
NW_010298026.1
NW_007292560.1
NW_007293610.1
NW_010343793.1
NW_007291543.1
NW_010341800.1
NW_006798764.1
NW_021133619.1
NW_021130251.1
NW_021136269.1
NW_021132200.1
NW_021137121.1
NW_021132827.1
NW_021134248.1
NW_021133214.1
NZ_AJXJ01000390.1
NW_019224654.1
NZ_AGVO01000198.1
NW_019224352.1
NW_020138103.1
NW_020138071.1
NW_018014866.1
NW_013656547.1
NZ_VAME01000052.1
NZ_NSBQ01000119.1
NZ_LFVY01000037.1
NZ_NOJX01000066.1
NZ_FLYT01000140.1
NZ_UVXY01000297.1
NZ_FLZL01000807.1
NZ_UTRS01000153.1
NZ_CDFS01000160.1
NZ_UTQC01000006.1
NZ_MLYW01000019.1
NZ_LYHR01000236.1
NZ_PNER01000195.1
NZ_LYHU01000003.1
NZ_LYHH01000012.1
NW_016077108.1
NW_016070449.1
NW_016070368.1
NZ_AJXJ01000149.1
NZ_AJXG01000110.1
NZ_AJXF01000836.1
NZ_AJXH01000152.1
NW_013378356.1
NW_011949586.1
NW_003793467.1
NZ_FLZF01000321.1
NZ_FLZE01000229.1
NZ_FLZM01000219.1
NZ_FLZH01000106.1
NZ_FXXT01000036.1
NW_014542804.1
NW_016653457.1
NZ_QNGO01000084.1
NZ_QNGQ01000159.1
NZ_QNGP01000440.1
NZ_QNGP01000442.1
NW_018015402.1
NW_017997274.1
NW_017962142.1
NZ_BFCN01000585.1
NZ_LXWZ01000092.1
NZ_VAJG01000157.1
NW_011272904.1
NW_011129106.1
NW_011129181.1
NW_020072847.1
NW_020094737.1
NW_020067338.1
NW_020069128.1
NW_008575858.1
NW_020142385.1
NZ_NPJV01000208.1
NZ_KE360700.1
NZ_KE360103.1
NZ_FPLR01000365.1
NZ_FPLR01000731.1
NZ_KE360431.1
NZ_FPLR01000738.1
NZ_KE360770.1
NZ_KE360316.1
NZ_KE360215.1
NZ_FPLR01000353.1
NZ_KE360082.1
NZ_KE360641.1
NZ_KE360559.1
NZ_KE360066.1
NZ_KE360496.1
NZ_KE360295.1
NZ_KE360134.1
NZ_FPMQ01000113.1
NZ_FPLR01000883.1
NZ_FPLR01000082.1
NZ_FPLR01000523.1
NZ_FPLR01000874.1
NZ_FPLR01000314.1
NZ_FPLR01000949.1
NW_006789221.1
NW_006797363.1
NZ_PHNZ01000387.1
NZ_PYPV01000371.1
NZ_FLZL01000432.1
NZ_UVXY01000066.1
NZ_UUJG01000063.1
NW_003004131.1
NW_003009253.1
NW_011146712.1
NW_006769747.1
NW_006781348.1
NW_006782067.1
NW_006773774.1
NZ_UTRS01000113.1
NZ_UVXY01000543.1
NZ_UIJF01000176.1
NZ_VCRO01000032.1
NZ_UUPU01000041.1
NZ_LUKB01000029.1
NZ_BDDW01000090.1
NZ_RAWR01000561.1
NZ_RAWR01000527.1
NW_014631495.1
NW_014593692.1
NW_014628225.1
NW_014604086.1
NW_014596206.1
NW_014618525.1
NW_014597779.1
NW_014624091.1
NZ_JNOZ01000117.1
NZ_VCCF01000016.1
NZ_VCCK01000010.1
NZ_MRBR01000328.1
NZ_QEHG01000066.1
NZ_MTHL01000335.1
NZ_PXMF01000023.1
NW_018018115.1
NW_021349641.1
NW_021770153.1
NZ_MARC01000106.1
NW_007287277.1
NZ_FPLR01000121.1
NZ_FPLR01000685.1
NW_016227357.1
NW_003800373.1
NW_003800087.1
NW_003800574.1
NW_003800719.1
NW_016217375.1
NW_003801589.1
NZ_RQSQ01000208.1
NW_016033680.1
NZ_JSXG01000209.1
NZ_ABVX01000687.1
NW_013999123.1
NZ_ABVX01000281.1
NZ_JSXG01000184.1
NZ_BDMH01000077.1
NW_021804482.1
NW_021801159.1
NW_020139680.1
NW_020139709.1
NZ_AJXH01000112.1
NZ_AJXF01000416.1
NZ_AJXG01000104.1
NZ_AJXJ01000736.1
NZ_UIMZ01000371.1
NZ_FLZL01000580.1
NZ_FLZL01000426.1
NZ_FLZL01001022.1
NZ_FLZL01000479.1
NZ_FLZL01000281.1
NZ_FLZL01000471.1
NZ_FLZL01000283.1
NW_018016933.1
NW_017847271.1
NW_007293420.1
NZ_MSRF01000010.1
NZ_FJOJ01000135.1
NZ_SWLV01000081.1
NW_019393029.1
NZ_QNUV01000019.1
NZ_BCMN01000096.1
NZ_BEAW01000014.1
NZ_FLZF01000192.1
NZ_FLZM01000501.1
NZ_FLZH01000236.1
NZ_FLZF01000225.1
NZ_FLZF01000215.1
NZ_FLZM01000446.1
NZ_FLYS01000187.1
NZ_FLZM01000526.1
NZ_FLZH01000235.1
NZ_FLZE01000192.1
NZ_FLZD01000331.1
NZ_FLZF01000186.1
NZ_FLZH01000190.1
NZ_FLZF01000174.1
NZ_UVXY01000540.1
NZ_QYUU01000040.1
NZ_QYUU01000054.1
NW_018001319.1
NW_018005688.1
NW_020185648.1
NZ_QLNR01000275.1
NZ_AMSB01000220.1
NZ_QLNR01000231.1
NZ_QLNR01000112.1
NZ_QLNR01000301.1
NZ_PQBL01000370.1
NW_015457400.1
NW_015456028.1
NW_015455714.1
NW_011949646.1
NW_017354650.1
NW_013337879.1
NW_016657930.1
NW_016654072.1
NW_016656260.1
NZ_LRRO01000801.1
NZ_LRRO01000149.1
NZ_LRRO01001568.1
NZ_LRRO01000127.1
NZ_LQZZ01000470.1
NZ_LRRO01001236.1
NZ_LRRO01001557.1
NZ_LRRO01001673.1
NZ_LRRO01001548.1
NZ_LRRO01000383.1
NZ_LRRO01000573.1
NZ_LRRO01001538.1
NZ_LQZZ01000732.1
NZ_LRRO01000268.1
NZ_LRRO01000186.1
NZ_LRRO01001433.1
NZ_LQZZ01001177.1
NZ_LRRO01001619.1
NZ_LQZZ01000082.1
NZ_LQZZ01001059.1
NZ_LRRO01000197.1
NZ_LRRO01001453.1
NZ_LRRO01001494.1
NZ_LQZZ01000967.1
NZ_LRRO01000708.1
NZ_LRRO01001375.1
NZ_LQZZ01000442.1
NZ_LQZZ01000756.1
NZ_LRRO01000366.1
NZ_LRRO01001074.1
NZ_LQZZ01001083.1
NZ_LRRO01000658.1
NZ_LQZZ01001179.1
NZ_LQZZ01000078.1
NZ_LRRO01000681.1
NZ_LRRO01001708.1
NZ_LQZZ01001069.1
NZ_LRRO01001099.1
NZ_LQZZ01001128.1
NZ_LRRO01000518.1
NZ_LRRO01000787.1
NZ_LRRO01000244.1
NZ_LRRO01000714.1
NZ_LQZZ01000739.1
NZ_LRRO01001535.1
NZ_LQZZ01000883.1
NZ_LQZZ01001039.1
NZ_LRRO01000989.1
NZ_LQZZ01000671.1
NZ_LQZZ01001042.1
NZ_LQZZ01000031.1
NZ_LQZZ01000394.1
NZ_LQZZ01000502.1
NZ_LRRO01001747.1
NZ_LRRO01001547.1
NZ_LRRO01000022.1
NZ_LRRO01001480.1
NZ_LQZZ01000493.1
NZ_LRRO01001434.1
NZ_LQZZ01000818.1
NZ_LRRO01000203.1
NZ_LQZZ01000737.1
NZ_LQZZ01000787.1
NZ_LRRO01001373.1
NZ_LQZZ01000781.1
NZ_LRRO01000526.1
NZ_LQZZ01001075.1
NZ_LRRO01001243.1
NZ_LQZZ01000910.1
NZ_LRRO01001526.1
NZ_LRRO01001137.1
NZ_LRRO01001016.1
NZ_LRRO01000947.1
NZ_LQZZ01000392.1
NZ_LRRO01000327.1
NZ_LRRO01001131.1
NZ_LRRO01000061.1
NZ_LRRO01001819.1
NZ_LRRO01000789.1
NZ_LQZZ01000403.1
NZ_LRRO01000631.1
NZ_LRRO01000160.1
NZ_LRRO01001283.1
NZ_LRRO01000017.1
NZ_LRRO01000649.1
NZ_LRRO01000926.1
NZ_LRRO01001661.1
NZ_LRRO01001595.1
NZ_LRRO01000161.1
NZ_LQZZ01000878.1
NZ_LRRO01000286.1
NZ_LRRO01000784.1
NZ_LRRO01001115.1
NZ_LRRO01001314.1
NZ_LRRO01000624.1
NZ_LRRO01000185.1
NZ_LQZZ01000425.1
NW_007290828.1
NW_007352857.1
NW_007290360.1
NW_010323189.1
NW_007292231.1
NZ_JXQM01000187.1
NZ_RJJX01000295.1
NZ_SNTZ01000060.1
NW_017554412.1
NW_017553769.1
NW_017548881.1
NW_017561161.1
NW_017554463.1
NW_017555123.1
NZ_PTNU01000199.1
NZ_LYHS01000022.1
NZ_PNOZ01000187.1
NZ_LFHI01000251.1
NZ_QNGK01000058.1
NZ_NRMK01000502.1
NZ_QMFA01000118.1
NZ_NLEV01000101.1
NZ_LYGK01000084.1
NZ_VARB01000069.1
NZ_SJDX01000031.1
NZ_AYWH01000036.1
NZ_VANA01000042.1
NW_016659236.1
NW_017848146.1
NW_017849144.1
NZ_AJXI01000246.1
NW_003011953.1
NW_011279938.1
NW_011279708.1
NW_011276415.1
NW_016888942.1
NW_020142211.1
NZ_KE355689.1
NZ_KE359970.1
NZ_KE359684.1
NZ_KE359654.1
NZ_KE355798.1
NZ_KE356172.1
NW_006791276.1
NW_011135715.1
NW_016893315.1
NW_006791446.1
NZ_FTPH01000437.1
NZ_RJJX01000209.1
NW_008110328.1
NZ_QGNX01000069.1
NZ_AKZD01000201.1
NZ_AOEV01000004.1
NZ_AVRR01000118.1
NZ_MUAV01000192.1
NZ_AOEP01000003.1
NZ_AOEU01000195.1
NZ_AOES01000001.1
NZ_AOEQ01000008.1
NZ_MUAV01000168.1
NW_011276444.1
NW_002807471.1
NW_002554434.1
NW_011505570.1
NW_016203209.1
NW_016233265.1
NW_016220574.1
NW_021763779.1
NW_016064264.1
NW_016088054.1
NW_016074643.1
NW_003317504.1
NW_003316095.1
NW_016069768.1
NW_016047110.1
NZ_LYKV01000087.1
NZ_LYLK01000104.1
NZ_LYLM01000006.1
NZ_LYLI01000062.1
NW_017817328.1
NW_017815514.1
NW_017808745.1
NW_017821652.1
NW_017813304.1
NW_017817841.1
NW_017821347.1
NW_017818627.1
NW_017823843.1
NW_002988408.1
NZ_FLZF01000303.1
NZ_UPHJ01000163.1
NZ_UPHJ01000161.1
NZ_QFWQ01000031.1
NZ_BFCN01000467.1
NW_007293591.1
NW_010342343.1
NW_007292772.1
NZ_FLZM01000786.1
NZ_ADJX01000021.1
NW_006796347.1
NZ_CVND01000183.1
NW_017996918.1
NZ_LYLK01000139.1
NZ_QNWZ01000145.1
NW_020137754.1
NW_020137740.1
NZ_FLZL01000315.1
NZ_MWLW01000045.1
NZ_NRGE01000120.1
NZ_LALU01000113.1
NW_007381482.1
NW_014543411.1
NW_016644975.1
NW_015967634.1
NZ_QNGU01000146.1
NW_013655412.1
NW_016846412.1
NW_021798171.1
NW_021805181.1
NW_001850651.1
NW_001851820.1
NW_001850855.1
NW_007290705.1
NW_010342382.1
NZ_VCFO01000027.1
NZ_SBLD01000148.1
NZ_MDVM02000129.1
NZ_MDVM02000144.1
NZ_MDVM02000062.1
NZ_MDVM02000121.1
NZ_MDVM02000098.1
NZ_MDVM02000124.1
NZ_CVND01000168.1
NZ_CVND01000074.1
NW_017519738.1
NW_006781312.1
NW_011247817.1
NW_011291965.1
NW_011234029.1
NW_006795025.1
NW_006799782.1
NW_006777957.1
NW_006769985.1
NW_006787583.1
NW_006776001.1
NW_001850467.1
NW_007287271.1
NW_001851506.1
NW_001850661.1
NZ_ABVX01000384.1
NZ_PNEE01000188.1
NW_017462998.1
NW_014002021.1
NW_015354273.1
NW_015354370.1
NZ_ABVX01000483.1
NW_015352132.1
NW_016076960.1
NW_011302467.1
NW_007292804.1
NZ_UIJL01000245.1
NZ_MOHL01000143.1
NZ_UIFR01000126.1
NZ_UVXY01000565.1
NZ_PYPV01000269.1
NZ_QEGL01000057.1
NZ_QMKN01000188.1
NW_019491348.1
NZ_JOJU01000029.1
NW_011230420.1
NW_011132097.1
NW_006771749.1
NW_006798963.1
NW_006789589.1
NZ_FLLR01000106.1
NZ_LYDR01000101.1
NZ_FREL01000382.1
NZ_FRYC01000382.1
NW_018389817.1
NW_018391292.1
NW_018391074.1
NW_020186050.1
NW_016122020.1
NW_016125519.1
NW_016128818.1
NW_016150714.1
NW_016136213.1
NW_016129936.1
NW_016120321.1
NW_016141600.1
NW_016136761.1
NW_015964471.1
NW_016635555.1
NW_011302573.1
NW_011279696.1
NW_011279731.1
NW_011292159.1
NW_011231963.1
NW_019413094.1
NZ_LYJO01000101.1
NZ_LYJL01000864.1
NZ_CAGS01000636.1
NW_018012311.1
NW_018002379.1
NW_161826.1
NZ_RDSB01000252.1
NZ_RDSB01000251.1
NZ_NULN01000086.1
NZ_CSAF01000507.1
NW_011233714.1
NW_003013730.1
NW_002998257.1
NW_003000114.1
NW_003007060.1
NW_006786892.1
NW_006794029.1
NW_011276354.1
NW_011234087.1
NW_016816922.1
NW_011236689.1
NW_011146963.1
NW_016657173.1
NW_016638559.1
NW_016643510.1
NW_016643457.1
NW_017249311.1
NW_020066534.1
NW_021022764.1
NW_002061865.1
NW_002061656.1
NW_002061711.1
NW_016178365.1
NW_021846607.1
NW_021846476.1
NW_017852772.1
NZ_LYIU01000012.1
NZ_CVNP01000051.1
NW_017384380.1
NW_021638416.1
NZ_SJEC01000042.1
NZ_FLYX01000203.1
NW_002998111.1
NW_003011398.1
NZ_JQIF01000212.1
NZ_BILL01000035.1
NZ_ML236251.1
NZ_RQSQ01000092.1
NW_010345329.1
NW_021810818.1
NW_020140939.1
NW_021800975.1
NW_006281218.1
NW_010372776.1
NW_018001423.1
NZ_QPHO01000606.1
NZ_MTHS01000324.1
NW_007289294.1
NW_001558060.1
NW_006796080.1
NW_010317126.1
NW_010343807.1
NZ_RPOC01000050.1
NZ_SRJI01000771.1
NZ_SJCO01000104.1
NW_016278250.1
NW_016247239.1
NW_016254028.1
NW_004167030.1
NW_017821987.1
NW_013384303.1
NW_017811593.1
NW_017159972.1
NZ_PCMU01000037.1
NZ_CQTE01000352.1
NW_006793262.1
NW_011126766.1
NW_011126760.1
NW_011126747.1
NW_003001644.1
NW_003316148.1
NW_003316681.1
NW_006775001.1
NW_006779161.1
NW_006772129.1
NW_016242827.1
NW_016240672.1
NW_016189901.1
NW_016208731.1
NW_011284321.1
NW_011292194.1
NW_010347204.1
NW_010342156.1
NZ_LYJO01000376.1
NW_016128167.1
NW_016133619.1
NW_016127055.1
NW_011247631.1
NW_011302230.1
NW_003007284.1
NZ_BFCT01000167.1
NZ_FPLR01000564.1
NW_016149102.1
NW_016149094.1
NW_016140837.1
NW_020311710.1
NZ_NWTJ01000089.1
NZ_PESH01000187.1
NZ_FXXW01000086.1
NZ_LVIE01000217.1
NZ_LVIE01000222.1
NW_001816749.1
NW_017846971.1
NW_017992888.1
NW_018001311.1
NW_018002881.1
NW_018005467.1
NW_018009831.1
NW_018006664.1
NW_018016839.1
NW_018017988.1
NW_018013783.1
NW_018009532.1
NW_017999811.1
NW_018001440.1
NW_018008565.1
NW_018006074.1
NW_008744241.1
NW_008748059.1
NW_008750831.1
NW_008743944.1
NZ_BDDW01000084.1
NZ_LYFU01000014.1
NZ_FPLR01000228.1
NZ_FPLR01000559.1
NZ_FPMQ01000043.1
NZ_KE360487.1
NZ_FPME01000043.1
NZ_FPLR01000363.1
NZ_FPMO01000062.1
NW_006794576.1
NW_006794985.1
NW_006773907.1
NW_006796136.1
NW_006775050.1
NW_006793670.1
NZ_UIMV01000225.1
NZ_UVXY01000420.1
NZ_QGNV01000047.1
NZ_FTRL01000032.1
NZ_UIMR01000240.1
NZ_FREJ01000231.1
NZ_FRYA01000231.1
NZ_MULA01000079.1
NZ_FRDY01000055.1
NZ_FRXQ01000055.1
NZ_FLZD01000356.1
NZ_NKLB01000422.1
NW_012043555.1
NW_016046034.1
NW_019465201.1
NW_018014507.1
NW_018016216.1
NW_018010014.1
NW_018018093.1
NW_017990860.1
NW_018018296.1
NW_018010039.1
NW_018020329.1
NW_018001428.1
NW_006775756.1
NZ_PXMD01000072.1
NZ_PXMJ01000068.1
NZ_LZQB01000011.1
NZ_AUPO01000346.1
NW_011284930.1
NZ_QVMU01000128.1
NZ_RJLM01000193.1
NW_021021497.1
NW_020068008.1
NW_020071129.1
NW_018003249.1
NW_018017475.1
NW_007292985.1
NZ_FLYT01000324.1
NZ_UWCQ01000145.1
NZ_JUGC01000086.1
NZ_LRDL01000136.1
NZ_LVEY01000061.1
NW_001850655.1
NZ_BFCN01000375.1
NZ_FPIL01000183.1
NW_011285281.1
NW_011292587.1
NW_011291819.1
NW_011284807.1
NW_021137867.1
NW_020138938.1
NW_020136411.1
NZ_BFCK01000833.1
NW_016901613.1
NW_021016365.1
NW_016868691.1
NW_016851524.1
NW_011292789.1
NW_019415040.1
NZ_NARM01000226.1
NZ_BEAU01000102.1
NW_011949629.1
NW_006785203.1
NZ_QHIW01000082.1
NZ_MRTB01000127.1
NZ_VBVX01000713.1
NZ_VBVX01000764.1
NZ_VBVX01000758.1
NZ_VBVX01000743.1
NZ_LRRO01001690.1
NW_021806350.1
NZ_NCXA01000147.1
NZ_NCWV01000126.1
NW_021017373.1
NW_021024293.1
NW_021016846.1
NW_011276346.1
NW_011292597.1
NW_011236423.1
NZ_FLYV01000207.1
NZ_FLZM01000864.1
NW_007292054.1
NW_007294284.1
NZ_AFIE01000170.1
NZ_FLME02000298.1
NW_016070748.1
NZ_ADAM01000011.1
NW_006202772.1
NW_006776817.1
NW_006774433.1
NW_006781405.1
NW_006792347.1
NW_021132798.1
NW_021137022.1
NW_021135139.1
NW_021136056.1
NW_021133501.1
NW_021132048.1
NW_021131693.1
NW_021131053.1
NW_021133287.1
NW_021135833.1
NW_021133840.1
NW_021134118.1
NW_021132750.1
NW_021131318.1
NW_021130603.1
NW_021135775.1
NW_021134172.1
NW_021136172.1
NW_021134099.1
NW_021137530.1
NW_021130403.1
NW_021135847.1
NW_021137388.1
NW_021136519.1
NW_021137326.1
NW_021135215.1
NW_021130581.1
NW_021132694.1
NW_021135542.1
NW_021132652.1
NW_021137846.1
NW_021131088.1
NW_021136712.1
NW_021133930.1
NW_021136580.1
NW_021135965.1
NW_021137056.1
NW_021132118.1
NW_021135516.1
NW_021137216.1
NW_021135239.1
NW_021132770.1
NZ_PJIU01000022.1
NZ_PJIK01000111.1
NZ_SNSU01000037.1
NW_899143.1
NZ_FTRE01000030.1
NW_020141665.1
NW_011292206.1
NW_011146988.1
NW_011232107.1
NW_016895856.1
NW_011234051.1
NW_011302610.1
NW_011236758.1
NW_011240738.1
NW_011155381.1
NW_019414471.1
NW_019415894.1
NW_019413964.1
NW_019414953.1
NW_019415876.1
NW_019415444.1
NW_019415621.1
NW_019416046.1
NW_019415502.1
NZ_QAXQ01000178.1
NW_004613082.1
NW_016874620.1
NW_011233894.1
NW_011132074.1
NZ_NBOF01000016.1
NZ_UIFK01000055.1
NW_019665764.1
NW_016649170.1
NW_016649764.1
NW_014542711.1
NW_016657844.1
NW_016650833.1
NW_014542287.1
NW_020189033.1
NW_021017377.1
NZ_VAJG01000149.1
NW_017990705.1
NZ_LYIB01000092.1
NZ_SIJK01000195.1
NZ_FLZH01000192.1
NW_010349776.1
NW_007290243.1
NW_007293247.1
NZ_SJCO01000200.1
NW_007290333.1
NZ_LYGT01000012.1
NZ_LYHE01000082.1
NZ_LSYX01000070.1
NZ_FLMB01000175.1
NW_161708.1
NW_159553.1
NZ_AEPH01000102.1
NZ_AEPH01000123.1
NZ_QYCO01000235.1
NZ_AEPH01000124.1
NZ_AEPH01000047.1
NZ_AEPH01000221.1
NZ_QYCO01000250.1
NZ_AEPH01000261.1
NZ_AHGZ01000269.1
NZ_AHGZ01000270.1
NW_021792951.1
NZ_UVXY01000473.1
NZ_VCQW01000063.1
NZ_SPPZ01000128.1
NZ_FLZD01000338.1
NW_011140491.1
NW_011140470.1
NZ_FREJ01000591.1
NZ_FRYA01000591.1
NZ_QLAN01000198.1
NZ_FLZF01000284.1
NZ_PYPZ01000191.1
NW_020137915.1
NW_020137895.1
NW_020137879.1
NW_020137857.1
NW_014592859.1
NZ_FREK01000273.1
NZ_FRYB01000273.1
NW_017241343.1
NW_017237419.1
NW_017237154.1
NW_017249911.1
NW_011233767.1
NW_011131942.1
NW_011284077.1
NW_011276365.1
NW_011135676.1
NW_011147028.1
NW_011284205.1
NW_002997332.1
NW_003005004.1
NW_016588519.1
NW_016588513.1
NW_892045.1
NW_913426.1
NW_020140143.1
NW_015457180.1
NW_020134896.1
NZ_BEAF01000095.1
NZ_BEAO01000124.1
NW_021137164.1
NW_021134490.1
NW_018004228.1
NW_017997196.1
NW_017999783.1
NW_017993495.1
NW_017999624.1
NW_018004949.1
NW_017996472.1
NZ_CVNL01000020.1
NW_007291541.1
NW_004783383.1
NZ_VAJG01000170.1
NZ_VAJG01000150.1
NZ_VFBI01000075.1
NZ_PITP01000095.1
NW_020167706.1
NC_037290.1
NZ_PITP01000832.1
NZ_QPMK01000042.1
NW_016903299.1
NW_016635041.1
NW_006793189.1
NW_006787804.1
NW_006773758.1
NW_019121022.1
NW_011302298.1
NZ_UIIJ01000164.1
NW_018016876.1
NW_018005765.1
NW_017145978.1
NW_017140857.1
NZ_LQZZ01000968.1
NZ_LQZZ01000830.1
NZ_LQZZ01001167.1
NZ_LQZZ01000809.1
NZ_LQZZ01000771.1
NZ_LRRO01000329.1
NZ_LQZZ01001077.1
NZ_LQZZ01001115.1
NW_016644507.1
NW_021777238.1
NW_011135668.1
NW_019465576.1
NZ_ADBE01000054.1
NZ_BDDW01000086.1
NW_003533875.1
NZ_LYFU01000110.1
NW_010092441.1
NZ_LYFY01000097.1
NZ_LYID01000015.1
NZ_SLTR01000733.1
NZ_QNGO01000112.1
NZ_QFLR01000623.1
NW_007290788.1
NW_010325976.1
NZ_FLZL01000864.1
NZ_NBMP01000040.1
NW_001916385.1
NZ_FPIF01000051.1
NZ_FQLP01000017.1
NZ_FPLR01000627.1
NW_011248041.1
NW_010369826.1
NW_003016455.1
NW_003006917.1
NW_003008159.1
NW_002997210.1
NW_003007646.1
NW_006794322.1
NW_007289217.1
NW_007291050.1
NZ_SJCO01000119.1
NW_007289498.1
NW_007289962.1
NW_007292610.1
NW_007292277.1
NW_007291670.1
NW_007289487.1
NZ_FLZL01000465.1
NZ_UVXY01000234.1
NZ_BFAC01000109.1
NZ_LYJO01000234.1
NW_021019458.1
NW_001510175.1
NW_011950243.1
NW_011135901.1
NW_011135895.1
NW_013655590.1
NW_021808638.1
NW_013655379.1
NZ_QLNR01000138.1
NZ_NBMP01000021.1
NZ_QGKQ01000084.1
NW_020093986.1
NZ_UUJG01000082.1
NZ_FJUK01000131.1
NZ_FRYE01000374.1
NZ_FREM01000374.1
NZ_FLZL01000214.1
NZ_QNWZ01000134.1
NZ_FLZL01000872.1
NZ_FLZL01000689.1
NZ_FLZL01000376.1
NZ_UWCO01000035.1
NZ_BFCT01000169.1
NZ_JQCU01000061.1
NZ_PYPZ01000233.1
NZ_QFKQ01000042.1
NZ_UWDT01000062.1
NZ_FLYT01000407.1
NZ_FLZM01000275.1
NZ_FLZB01000330.1
NZ_FLYT01000194.1
NZ_FLYT01000362.1
NZ_VAMM01000147.1
NZ_AGTS01000121.1
NW_016653653.1
NW_016649298.1
NW_016659432.1
NW_016655246.1
NW_016636752.1
NW_014544050.1
NW_021022610.1
NZ_UVXY01000058.1
NZ_UTRS01000200.1
NZ_FLZL01000667.1
NW_003112214.1
NW_017818420.1
NW_002998671.1
NW_002998704.1
NZ_PTNZ01000191.1
NW_002998721.1
NW_017852468.1
NZ_SLTR01000593.1
NW_020136454.1
NZ_NJNO01000627.1
NW_011284982.1
NW_011302014.1
NW_011236746.1
NW_011247815.1
NW_011155166.1
NW_003114312.1
NW_011155404.1
NW_011135834.1
NW_016871477.1
NZ_PHTH01000044.1
NZ_QMBR01000104.1
NZ_VDGM01000198.1
NZ_QMBR01000048.1
NZ_PIXL01000052.1
NZ_UIHR01000145.1
NZ_FREL01000095.1
NZ_FRYC01000095.1
NZ_QPHP01000789.1
NW_003019786.1
NW_020137265.1
NW_020137264.1
NW_020137255.1
NW_020137239.1
NW_020137232.1
NW_021802817.1
NW_006784497.1
NW_017735915.1
NZ_CMVY01000081.1
NZ_NXAI01000084.1
NZ_FLZL01001008.1
NZ_RYZR01000013.1
NZ_FLYT01000189.1
NZ_FLZB01000182.1
NZ_FLYT01000415.1
NZ_FLZL01000400.1
NZ_QNGR01000072.1
NZ_MUAV01000318.1
NZ_MUAV01000270.1
NZ_MUAV01000257.1
NZ_MUAV01000296.1
NZ_MUAV01000315.1
NZ_SEIO01000103.1
NW_016069639.1
NZ_LYIL01000313.1
NW_001084861.1
AC_000075.1
NZ_SRPF01000024.1
NW_006786992.1
NW_006781719.1
NW_006769950.1
NW_001509865.1
NW_001509537.1
NW_018013367.1
NW_018017084.1
NW_016070672.1
NZ_QMKM01000126.1
NW_007288154.1
NW_010345723.1
NW_021811625.1
NW_020141466.1
NZ_UIHX01000232.1
NZ_FUVS01000581.1
NW_008739233.1
NW_008732174.1
NW_008717996.1
NW_008715685.1
NW_008989874.1
NZ_FREK01000405.1
NZ_FRYB01000405.1
NZ_LLQK01000054.1
NZ_UUJG01000072.1
NZ_FPMO01000137.1
NZ_FPLR01000818.1
NZ_FPLR01000573.1
NZ_FPLR01000858.1
NZ_FPLR01000370.1
NZ_FPLR01000855.1
NZ_FPLR01001059.1
NZ_FPLR01001033.1
NZ_FPLR01000250.1
NZ_FPLR01000777.1
NZ_FPLR01001092.1
NZ_FPLR01000116.1
NZ_KE360652.1
NZ_KE360769.1
NZ_KE360390.1
NZ_KE360269.1
NZ_KE360553.1
NZ_FPLR01000096.1
NZ_KE360667.1
NZ_FPLR01000034.1
NZ_FPLR01000312.1
NZ_FPLR01000444.1
NZ_FPME01000081.1
NZ_FPLR01000142.1
NZ_KE360675.1
NZ_PDLP01000083.1
NZ_KE360665.1
NZ_KE360466.1
NZ_RYEX01000077.1
NZ_RYVX01000069.1
NZ_MWXE01000434.1
NZ_MWXF01000149.1
NW_021628269.1
NZ_FPLR01001011.1
NZ_FPLR01000475.1
NZ_FPLR01000387.1
NZ_FPLR01000467.1
NZ_FPLR01000169.1
NZ_FPLR01000321.1
NZ_KE360350.1
NZ_KE360746.1
NZ_LYFA01000067.1
NW_015456312.1
NW_011949671.1
NW_006789921.1
NW_021801067.1
NW_017999575.1
NW_017996487.1
NW_017998228.1
NW_018005454.1
NW_017999704.1
NW_018006053.1
NZ_FLZM01000457.1
NZ_LALH01000235.1
NZ_MDVY01000176.1
NZ_UVXY01000168.1
NW_010351009.1
NZ_FLMA01000208.1
NZ_MSRF01000265.1
NW_019674958.1
NW_019681961.1
NW_011284556.1
NW_011292096.1
NW_011279264.1
NW_011279768.1
NW_011135808.1
NZ_CDGH01000107.1
NW_015455427.1
NW_015455257.1
NW_015456872.1
NW_006782570.1
NW_006770971.1
NW_006780547.1
NZ_JOPQ01000057.1
NZ_AHLI01000032.1
NZ_AEUN01000074.1
NZ_CEHJ01000366.1
NZ_MSRF01000347.1
NW_016636379.1
NW_016668606.1
NW_003018840.1
NW_003018755.1
NW_003000758.1
NZ_QHIV01000060.1
NZ_LVFB01000058.1
NZ_JYDZ01000078.1
NZ_JYEA01000066.1
NW_006781766.1
NW_006798975.1
NW_006796612.1
NW_013657086.1
NW_011240649.1
NW_011129064.1
NW_011284716.1
NZ_UVXY01000518.1
NZ_QNHB01000066.1
NZ_QNHD01000073.1
NZ_QBPV01000132.1
NW_019471104.1
NW_019465194.1
NW_019465538.1
NW_019507346.1
NW_019495497.1
NW_019470575.1
NW_011230451.1
NW_011146942.1
NZ_PYPZ01000301.1
NZ_QDDW01000111.1
NZ_UIJP01000177.1
NZ_UYIH01000199.1
NZ_PYPV01000516.1
NW_011233993.1
NZ_QVZE01000005.1
NZ_QVZE01000002.1
NZ_QWAZ01000022.1
NZ_QWAZ01000038.1
NZ_QVZE01000003.1
NW_903856.1
NZ_QVZE01000032.1
NZ_QVZE01000024.1
NZ_QVZE01000031.1
NZ_MTHT01000316.1
NZ_MUEH01000033.1
NZ_PXWD01001740.1
NZ_FLZM01000508.1
NZ_AUSY01000085.1
NZ_RQSQ01000223.1
NZ_RCZP01000124.1
NW_020188766.1
NW_011236307.1
NZ_UVXY01000165.1
NW_021810664.1
NW_011135640.1
NW_018017871.1
NW_018010863.1
NW_018003211.1
NW_018005400.1
NW_017998023.1
NW_018002084.1
NW_017996852.1
NW_017992491.1
NW_018015395.1
NW_018017850.1
NW_018011255.1
NW_018012343.1
NZ_QNGS01000189.1
NZ_FPMP01000143.1
NW_011586965.1
NW_016871643.1
NW_021016579.1
NW_007112541.1
NW_016861838.1
NW_011302048.1
NW_011236294.1
NW_006783516.1
NW_006772872.1
NW_006778588.1
NW_006775674.1
NW_006796519.1
NW_006778946.1
NW_006787629.1
NW_006775380.1
NW_006781787.1
NW_006786126.1
NW_018019481.1
NW_017993506.1
NW_017999727.1
NW_008796910.1
NW_018000195.1
NW_015456720.1
NZ_BFCN01000519.1
NW_011939385.1
NZ_FPLR01000804.1
NZ_FPLR01000875.1
NZ_KE360521.1
NZ_POAT01000106.1
NW_019664796.1
NZ_JOJU01000028.1
NW_006794689.1
NW_006794626.1
NW_006798189.1
NW_006775178.1
NW_006772088.1
NW_006774806.1
NW_006794086.1
NW_006770121.1
NW_006781496.1
NW_006773043.1
NW_006790703.1
NW_006790899.1
NW_006775677.1
NW_006792841.1
NW_006773399.1
NW_006792077.1
NW_006790525.1
NW_006784686.1
NW_006787166.1
NW_006775146.1
NW_006787627.1
NW_006790403.1
NW_021798687.1
NW_020138567.1
NW_002999931.1
NZ_FLPY01000079.1
NZ_RCVM01000065.1
NW_016886135.1
NW_011197880.1
NW_016885982.1
NZ_UVXY01000199.1
NW_013656204.1
NW_013656600.1
NW_013655774.1
NW_016589644.1
NW_016588061.1
NW_016588292.1
NW_020141841.1
NW_020141835.1
NW_020141829.1
NW_020141823.1
NW_020141819.1
NW_020141409.1
NW_020141103.1
NW_020141094.1
NW_020141075.1
NZ_QNGL01000049.1
NZ_QVFN01000626.1
NW_017385060.1
NZ_QWBQ01000028.1
NZ_QFJT01000032.1
NW_002999472.1
NW_003011860.1
NW_003001174.1
NZ_SATR01000154.1
NW_018011043.1
NW_011301960.1
NZ_BFCN01000565.1
NW_021130956.1
NW_017997266.1
NZ_BFCK01000855.1
NZ_FLZM01000436.1
NW_007291486.1
NW_011135794.1
NW_016850419.1
NZ_QGHH01000074.1
NW_021845606.1
NW_010835217.1
NZ_LKAA01000053.1
NZ_QDDZ01000126.1
NZ_UILV01000163.1
NZ_JYEA01000039.1
NW_016070069.1
NW_016070205.1
NW_016076910.1
NZ_FWDX01000212.1
NZ_UVXY01000259.1
NZ_LYIQ01000035.1
NZ_QYJT01000120.1
NZ_FRRU01000012.1
NZ_BFDG01000164.1
NZ_FLZL01000783.1
NZ_NAFA01000063.1
NZ_PYPZ01000386.1
NZ_FLZE01000193.1
NZ_FLZE01000203.1
NZ_LAMU01000208.1
NZ_BFCK01000794.1
NZ_MPBI01000023.1
NZ_UYIH01000185.1
NZ_SRIF01000026.1
NZ_SRIF01000023.1
NZ_FLZL01000897.1
NZ_UIHS01000251.1
NZ_UIIZ01000169.1
NZ_UWDP01000045.1
NZ_NUVN01000087.1
NZ_UUJG01000015.1
NZ_UVXY01000498.1
NZ_PQIQ01000098.1
NW_012073542.1
NW_021839590.1
NZ_FUVV01001239.1
NZ_RZHI01000116.1
NZ_QEGI01000041.1
NZ_QEHJ01000061.1
NW_009508753.1
NZ_QEGF01000030.1
NZ_QEGI01000044.1
NW_003316926.1
NW_003316329.1
NW_003316265.1
NW_003316336.1
NZ_LYGH01000079.1
NZ_LYGT01000009.1
NZ_BDDW01000093.1
NW_017574097.1
NW_017586928.1
NW_017585854.1
NW_017589195.1
NW_017592547.1
NW_017591753.1
NW_017585846.1
NZ_NIVE01000124.1
NZ_PTMA01000099.1
NZ_PDNI01000086.1
NW_011590639.1
NW_020136697.1
NW_011590188.1
NW_016589529.1
NW_016589526.1
NW_016589523.1
NW_016589501.1
NW_016649991.1
NW_016611376.1
NW_016647201.1
NZ_FLYT01000181.1
NW_007288047.1
NW_007289282.1
NZ_SRJI01000165.1
NW_018000708.1
NW_011240557.1
NW_011293008.1
NZ_QFMO01000417.1
NW_006784710.1
NZ_NNFP01000125.1
NZ_NNFJ01000105.1
NZ_NNGW01000122.1
NZ_NNEX01000100.1
NZ_NNII01000080.1
NZ_NNGN01000518.1
NZ_NNIA01000114.1
NZ_NNFS01000125.1
NZ_FLZM01000994.1
NZ_FLZE01000248.1
NZ_FLZH01000359.1
NW_003017517.1
NW_011576749.1
NW_011956708.1
NW_008989548.1
NW_011279902.1
NW_016885942.1
NW_011279796.1
NW_011155004.1
NW_011259054.1
NW_011207448.1
NW_011135787.1
NW_011119024.1
NW_011140480.1
NW_011232000.1
NW_011233727.1
NW_011302461.1
NW_011236592.1
NW_006267554.1
NW_016069426.1
NW_016070372.1
NW_016070650.1
NW_019379089.1
NW_016072260.1
NW_017997857.1
NW_018002993.1
NW_018019276.1
NW_006786718.1
NW_016030647.1
NW_016030509.1
NW_016030557.1
NW_016030653.1
NW_016030186.1
NW_016030466.1
NZ_QNGU01000164.1
NW_016589923.1
NW_016588983.1
NW_011503676.1
NW_006495085.1
NZ_QNND01000003.1
NZ_QNJC01000017.1
NZ_QNLM01000007.1
NZ_QGGD01000025.1
NZ_SSSM01000011.1
NZ_MTYM01000346.1
NZ_RZLS01001248.1
NZ_SPUM01000097.1
NZ_QNJG01000002.1
NZ_QNJW01000002.1
NW_017958044.1
NW_017925576.1
NW_017905572.1
NZ_JFBP01000260.1
NZ_AHSB01000142.1
NZ_AHSR01000108.1
NZ_LTAC01000084.1
NZ_AHSU01000153.1
NZ_PDFV01000060.1
NZ_VCCC01000007.1
NZ_VCBW01000015.1
NZ_LAWK01000025.1
NZ_PDGB01000079.1
NZ_PDGP01000063.1
NZ_VCBV01000007.1
NZ_SGXV01000322.1
NZ_PDFU01000113.1
NZ_SGXU01000402.1
NZ_VCCH01000321.1
NZ_MVDF03000008.1
NZ_RCXP01000042.1
NZ_RCYE01000093.1
NW_017414537.1
NZ_VCCA01000021.1
NZ_VCCJ01000007.1
NZ_AGVO01000603.1
NW_004796820.1
NZ_QFDC01000119.1
NW_019215804.1
NW_017850667.1
NW_017848043.1
NW_010373617.1
NZ_QYZP01000011.1
NZ_QNOD01000008.1
NZ_QNJC01000023.1
NZ_QNJJ01000002.1
NZ_QNPE01000008.1
NZ_QNLP01000006.1
NZ_QNPE01000004.1
NZ_QNJC01000013.1
NZ_QNJC01000026.1
NZ_QNLJ01000005.1
NZ_QNMS01000002.1
NZ_QNLT01000002.1
NZ_QNMS01000007.1
NZ_QNMR01000002.1
NZ_LYJL01000841.1
NZ_FPMP01000213.1
NZ_FPMM01000119.1
NZ_FPMM01000158.1
NZ_BFCN01000295.1
NZ_BFCN01000388.1
NZ_FRYB01000121.1
NZ_FREK01000121.1
NZ_AMQV01000137.1
NZ_UIFF01000036.1
NZ_POAT01000165.1
NZ_POAT01000214.1
NW_895790.1
NW_892049.1
NW_017383485.1
NW_017383497.1
NZ_POAT01000160.1
NW_001907662.1
NW_001903015.1
NW_001902670.1
NW_001903987.1
NW_001896275.1
NW_001908533.1
NZ_VCHY01000225.1
NW_017818615.1
NW_001850540.1
NZ_LYHQ01000014.1
NZ_PJIO01000170.1
NZ_UIIW01000157.1
NW_006783302.1
NZ_CVTB01000138.1
NZ_CVTB01000228.1
NW_003003599.1
NW_003003624.1
NW_003003662.1
NW_003003697.1
NW_003003702.1
NW_003004302.1
NW_010335759.1
NW_008292386.1
NW_006781462.1
NW_006799017.1
NW_006797250.1
NW_020136351.1
NW_020139934.1
NW_020135014.1
NW_020137711.1
NW_020134016.1
NW_020141117.1
NW_020134502.1
NW_020135218.1
NW_020136389.1
NW_020134660.1
NZ_AMDX02000044.1
NZ_RZUU01000270.1
NZ_JXHY01000044.1
NZ_LQZZ01000570.1
NZ_LRRO01000768.1
NZ_LRRO01000284.1
NZ_LQZZ01000649.1
NZ_LRRO01001202.1
NZ_LRRO01000589.1
NZ_LRRO01000690.1
NZ_LQZZ01001303.1
NZ_LRRO01001339.1
NZ_LRRO01001096.1
NZ_LQZZ01001072.1
NZ_UYIH01000059.1
NZ_PEJF01000069.1
NZ_UVXY01000312.1
NZ_FWDR01000287.1
NW_010378190.1
NW_012432802.1
NZ_PYPV01000339.1
NZ_RXXG01001186.1
NZ_NQRV01000024.1
NZ_BFCT01000147.1
NZ_SJDX01000030.1
NZ_RZNF01000022.1
NZ_QMFB01000098.1
NW_015374986.1
NW_010343472.1
NW_021848279.1
NW_002998446.1
NZ_FLZM01001041.1
NZ_PNRA02000059.1
NZ_PKQF01000062.1
NW_006799500.1
NW_006793238.1
NW_006770535.1
NZ_AJXH01000077.1
NW_011236639.1
NW_001850548.1
NW_007291979.1
NW_016658624.1
NW_016660557.1
NZ_QPHP01000559.1
NZ_NMZY01000037.1
NZ_FLZM01000376.1
NZ_FUVV01000169.1
NZ_FWDR01000304.1
NZ_JXUE01000018.1
NW_001084830.1
AC_000072.1
NW_008275022.1
NZ_FLZB01000238.1
NZ_FLZB01000245.1
NZ_FLZM01000938.1
NZ_QNGP01000111.1
NW_010343373.1
NZ_SJCO01000132.1
NW_007292570.1
NW_007289652.1
NW_013655951.1
NW_020140514.1
NZ_AJXJ01000721.1
NZ_MDVM02000056.1
NZ_MDVM02000011.1
NW_017994518.1
NW_017998960.1
NZ_LYHE01000085.1
NZ_LQZZ01000608.1
NZ_LRRO01000595.1
NZ_LRRO01001542.1
NZ_LRRO01001793.1
NZ_LRRO01000130.1
NZ_LQZZ01000036.1
NZ_LRRO01000172.1
NZ_LRRO01001072.1
NZ_LRRO01000605.1
NZ_LRRO01000879.1
NZ_LRRO01000196.1
NZ_LRRO01000491.1
NZ_LQZZ01000058.1
NZ_LRRO01000569.1
NZ_LQZZ01000180.1
NZ_LQZZ01000725.1
NZ_LRRO01001368.1
NZ_LQZZ01001313.1
NZ_LQZZ01000042.1
NZ_LRRO01000470.1
NZ_LQZZ01001127.1
NZ_LRRO01001266.1
NZ_LRRO01000731.1
NZ_LRRO01001231.1
NZ_LRRO01001764.1
NW_017576465.1
NW_006792046.1
NZ_FLMD02000166.1
NZ_FLMD02000152.1
NZ_FLMD02000150.1
NZ_RJNY01000064.1
NW_894388.1
NW_017588785.1
NW_011291902.1
NW_016873811.1
NW_914175.1
NW_018020194.1
NW_012048264.1
NW_021841362.1
NW_012037442.1
NW_012040134.1
NZ_NGNN01000006.1
NW_003002006.1
NZ_MUXB01000084.1
NW_013398258.1
NW_016859050.1
NZ_FPLR01000556.1
NZ_MTHT01000337.1
NW_016070425.1
NW_002604858.1
NW_002744367.1
NW_006786730.1
NW_006772885.1
NW_006775455.1
NW_006777556.1
NW_006782244.1
NW_006784741.1
NW_006798232.1
NW_016890312.1
NW_018010590.1
NW_018008871.1
NW_018014673.1
NZ_FLZL01000749.1
NZ_FLZL01000452.1
NZ_FLZL01000846.1
NZ_FLZL01000489.1
NW_011122025.1
NW_011229228.1
NZ_QPHO01000260.1
NW_021767405.1
NW_011247717.1
NW_003008451.1
NW_020587398.1
NW_020575211.1
NW_020588231.1
NW_020585204.1
NW_020586256.1
NW_020577574.1
NW_020571951.1
NW_020583051.1
NZ_PNOZ01000220.1
NW_020575622.1
NW_011950549.1
NZ_CAGS01000670.1
NZ_CAGS01000708.1
NW_007361316.1
NZ_NAEX01000076.1
NZ_NAEX01000001.1
NZ_NPEU01001069.1
NZ_AJXF01000660.1
NW_011948733.1
NW_007288003.1
NW_007292042.1
NW_007288255.1
NW_007293819.1
NZ_LYII01000012.1
NW_011301855.1
NW_011284651.1
NW_011279506.1
NW_011293046.1
NW_011292283.1
NW_011292072.1
NW_011285167.1
NW_021841417.1
NW_003790884.1
NW_003793176.1
NW_003795537.1
NW_003794768.1
NW_003793546.1
NW_003795210.1
NW_003790861.1
NW_003793936.1
NW_003794057.1
NW_003789418.1
NW_003793088.1
NW_003793889.1
NW_003790320.1
NW_016589965.1
NW_016590262.1
NW_016588787.1
NW_016588160.1
NW_017817310.1
NW_020565644.1
NW_020587431.1
NW_020583408.1
NW_020568676.1
NW_020581616.1
NW_020583945.1
NW_021131878.1
NZ_FQLM01000016.1
NZ_FQLG01000016.1
NW_007291882.1
NW_006796822.1
NW_006785841.1
NW_006769746.1
NW_006795953.1
NW_011132111.1
NW_003009062.1
NZ_QPHZ01000508.1
NZ_QGHH01000464.1
NZ_LQZZ01000009.1
NZ_LQZZ01000066.1
NZ_LRRO01000680.1
NZ_LRRO01000270.1
NZ_LRRO01000385.1
NZ_LQZZ01000866.1
NZ_LRRO01001020.1
NZ_LRRO01000439.1
NZ_LQZZ01000615.1
NZ_LQZZ01000711.1
NZ_LRRO01001436.1
NZ_LRRO01001183.1
NZ_LQZZ01000688.1
NZ_LRRO01000225.1
NZ_LRRO01001658.1
NZ_LRRO01001809.1
NZ_LQZZ01000389.1
NZ_LRRO01001406.1
NZ_LQZZ01000882.1
NZ_LRRO01000585.1
NZ_LRRO01000318.1
NZ_LRRO01001740.1
NZ_LRRO01001694.1
NZ_LRRO01001317.1
NZ_LQZZ01001068.1
NZ_LRRO01001684.1
NZ_LRRO01001612.1
NZ_LQZZ01000581.1
NZ_LQZZ01000813.1
NZ_LRRO01000219.1
NZ_LQZZ01000695.1
NZ_LRRO01001330.1
NZ_LRRO01001032.1
NZ_LRRO01000084.1
NZ_LRRO01000461.1
NZ_LRRO01000442.1
NZ_LRRO01000971.1
NZ_LRRO01000546.1
NZ_LRRO01001323.1
NZ_LQZZ01000080.1
NZ_LRRO01001307.1
NZ_LRRO01000051.1
NZ_LRRO01001582.1
NW_021810774.1
NZ_FPLR01000170.1
NZ_FPLR01000741.1
NW_017821481.1
NZ_AAJT02000283.1
NZ_AAJT02000281.1
NZ_AAJT02000277.1
NZ_AAJT02000272.1
NZ_AAJT02000270.1
NZ_AAJT02000268.1
NZ_QPHO01000734.1
NZ_LIVN01000612.1
NW_018002127.1
NW_007292012.1
NW_007294302.1
NW_010344811.1
NW_007290379.1
NW_007288582.1
NW_007291491.1
NW_011279818.1
NW_011279755.1
NW_016076951.1
NW_019117948.1
NZ_FPLR01000992.1
NZ_BECZ01000042.1
NW_020095512.1
NW_020095504.1
NW_013656875.1
NW_019653440.1
NW_007293393.1
NW_007293326.1
NZ_MSRF01000013.1
NZ_BEAU01000109.1
NZ_UWCJ01000032.1
NZ_FLLR01000189.1
NZ_BEAO01000078.1
NZ_QJTT01000590.1
NZ_QJTY01000208.1
NZ_QJTW01000153.1
NW_018001830.1
NW_018017085.1
NZ_CAGS01000658.1
NZ_CAGS01000704.1
NZ_CAGS01000657.1
NZ_CAGS01000639.1
NW_011146883.1
NW_021771534.1
NW_011292057.1
NW_011240507.1
NW_011279408.1
NW_011131962.1
NW_011292405.1
NW_011276497.1
NW_011285427.1
NZ_MUEI01000033.1
NW_017544603.1
NW_016200042.1
NW_016210776.1
NW_016222757.1
NW_016218638.1
NW_016222845.1
NZ_RHGE01000248.1
NZ_QVMU01000159.1
NZ_QVMU01000160.1
NZ_RHGE01000367.1
NZ_QFLI01000154.1
NW_017737515.1
NW_020070219.1
NZ_NQJU01000015.1
NZ_LALS01000414.1
NZ_JWHZ01000200.1
NZ_POHG01000137.1
NZ_PDUY01000197.1
NZ_FXXZ01000021.1
NZ_POFD01000148.1
NZ_POFD01000261.1
NZ_LGEL01000275.1
NZ_QHJC01000064.1
NZ_MBRU01000384.1
NZ_MWLZ01000063.1
NZ_PIJA01000248.1
NZ_MVAZ01000013.1
NZ_AESD01000967.1
NZ_LAMK01000103.1
NZ_NBPN01000045.1
NZ_VALH01000247.1
NW_020447061.1
NZ_CIQB01000050.1
NZ_QWEH01000041.1
NZ_PYPV01000383.1
NW_006792240.1
NW_006795587.1
NZ_KE359945.1
NZ_KE355742.1
NZ_KE359640.1
NZ_KE355856.1
NZ_KE355918.1
NZ_KE356148.1
NZ_FPMI01000008.1
NZ_FPLU01000006.1
NZ_FPLY01000005.1
NZ_KE359734.1
NZ_KE355963.1
NZ_KE356204.1
NZ_CDFS01000308.1
NZ_SZOP01000043.1
NZ_SGPI01000064.1
NZ_LYIH01000014.1
NZ_JPCQ01000387.1
NW_016619967.1
NW_006786229.1
NW_006784243.1
NW_021021134.1
NW_011284550.1
NZ_FLZD01000329.1
NW_006790657.1
NW_018019600.1
NZ_UIJE01000105.1
NW_001907418.1
NZ_PNYC01000105.1
NZ_QLYS01000088.1
NW_021778876.1
NW_011292800.1
NW_021768393.1
NZ_FRYE01000661.1
NZ_FREM01000661.1
NZ_CDLH01000040.1
NZ_CDLI01000098.1
NW_021014960.1
NW_006787178.1
NW_011236755.1
NW_011231850.1
NW_011293025.1
NZ_QNGO01000171.1
NZ_QNGO01000145.1
NZ_QNGR01000153.1
NZ_QNGR01000127.1
NW_007290837.1
NZ_PTMA01000087.1
NZ_LYJK01000090.1
NW_006789503.1
NW_011993356.1
NZ_ABVX01000357.1
NW_002032762.1
NZ_LYFW01000198.1
NZ_LYIQ01000037.1
NZ_RBVL01000217.1
NW_016816692.1
NW_001509555.1
NZ_UTNG01000019.1
NW_021794546.1
NW_021811341.1
NW_021810146.1
NZ_RJVQ01000043.1
NZ_QFLI01000044.1
NZ_RDSB01000157.1
NZ_RJJX01000088.1
NZ_RJVQ01000041.1
NZ_RXZH01000031.1
NZ_FSPR01000017.1
NZ_JHHH01000207.1
NZ_JHGA01000270.1
NZ_FVWU01000014.1
NZ_LRUS01000014.1
NZ_JHGX01000209.1
NZ_FLYX01000169.1
NZ_JHLE01000190.1
NZ_UENF01000106.1
NZ_JHKI01000190.1
NZ_JHJN01000203.1
NZ_JHNZ01000122.1
NZ_JHKR01000198.1
NZ_CMVW01000094.1
NZ_FSMT01000016.1
NZ_FVXM01000018.1
NW_007293616.1
NW_007294037.1
NZ_AZYK01000132.1
NW_006774796.1
NZ_NWMT01000084.1
NW_006785564.1
NW_001851992.1
NW_001850473.1
NW_001850472.1
NW_020141723.1
NZ_MDVY01000075.1
NZ_QESG01000104.1
NZ_SUPO01000065.1
NZ_UTCB01000192.1
NW_159907.1
NZ_QNWA01000065.1
NW_017844955.1
NW_003315046.1
NW_003315055.1
NZ_PNER01000202.1
NZ_PNET01000162.1
NZ_PNET01000119.1
NZ_NGAF01000742.1
NZ_PNER01000184.1
NZ_PNER01000225.1
NZ_PNER01000129.1
NW_002587801.1
NW_016856931.1
NW_016842894.1
NW_002663690.1
NW_017913363.1
NW_017845791.1
NW_017849508.1
NW_019414765.1
NW_019414639.1
NW_019415616.1
NW_017463121.1
NZ_LRRO01000823.1
NW_016589276.1
NW_016589271.1
NW_014628690.1
NW_021008381.1
NW_003019651.1
NZ_BACZ01000234.1
NZ_LYIE01000112.1
NZ_LYGG01000094.1
NZ_AJXG01000196.1
NW_021801672.1
NW_017355021.1
NZ_SRJI01000958.1
NW_019412473.1
NW_021804206.1
NZ_FLZF01000399.1
NW_006796757.1
NZ_PWCF01000118.1
NW_012560351.1
NZ_SRJI01000222.1
NW_016064378.1
NW_016047392.1
NW_016035701.1
NZ_LRRO01001192.1
NZ_LRRO01000236.1
NZ_LRRO01001114.1
NZ_LRRO01000577.1
NZ_LQZZ01000646.1
NZ_LRRO01001383.1
NZ_LRRO01000373.1
NZ_LRRO01000020.1
NZ_LRRO01000271.1
NZ_LRRO01001203.1
NZ_LYHZ01000079.1
NZ_PXLV01000065.1
NZ_MIKN01000036.1
NZ_MOWU01000030.1
NZ_MIKO01000030.1
NZ_PXNJ01000067.1
NZ_PXMS01000060.1
NZ_PXML01000061.1
NZ_PXMO01000061.1
NZ_PXMT01000061.1
NZ_LYGM01000099.1
NZ_QNWD01000092.1
NZ_PXMM01000064.1
NZ_LYGW01000119.1
NZ_QXED01000028.1
NZ_AJXJ01000728.1
NZ_PJIQ01000061.1
NW_016864993.1
NW_011229214.1
NW_011131995.1
NW_011285273.1
NW_011279713.1
NW_016861216.1
NW_018000396.1
NW_018001600.1
NW_018004617.1
NW_018001478.1
NW_018000040.1
NZ_AJVN01000156.1
NZ_QVMU01000129.1
NZ_NIQM01000029.1
NW_013385062.1
NW_018012009.1
NW_017995365.1
NW_018011034.1
NW_018020548.1
NW_017998095.1
NW_018006239.1
NW_018016494.1
NW_017994276.1
NW_018001913.1
NW_017996572.1
NW_018007801.1
NW_017994358.1
NW_017993566.1
NW_017993274.1
NW_017997593.1
NW_016070214.1
NW_016070078.1
NW_016069918.1
NZ_RBVL01000153.1
NZ_PZBI01000061.1
NZ_CDFS01000316.1
NW_006771340.1
NW_006783549.1
NW_006787745.1
NW_016140189.1
NW_016140065.1
NW_011969657.1
NW_013656921.1
NW_011302495.1
NW_011292482.1
NW_011279601.1
NW_011292287.1
NW_006794828.1
NW_006775004.1
NW_006778559.1
NZ_FXYJ02000070.1
NZ_PYPV01000207.1
NZ_FZRL01000055.1
NZ_NMVR01000939.1
NZ_CDFS01000346.1
NZ_CDFS01000213.1
NZ_CDFS01000262.1
NZ_CDFS01000284.1
NZ_CDFS01000146.1
NZ_CDFS01000211.1
NZ_CDFS01000294.1
NW_011155174.1
NW_011276395.1
NW_016872978.1
NW_011276402.1
NW_006770794.1
NW_006781324.1
NW_021801295.1
NW_021803816.1
NW_019133763.1
NW_021009774.1
NW_011949366.1
NW_020139865.1
NW_016893979.1
NW_011146924.1
NW_011146864.1
NZ_NKLC01000211.1
NZ_PYPZ01000204.1
NZ_FLYT01000418.1
NW_003317542.1
NZ_MOLX01000120.1
NZ_AMSB01000120.1
NZ_PYPS01000096.1
NZ_MADH01000027.1
NZ_LZOB01000012.1
NZ_QNGU01000137.1
NW_011279370.1
NW_011233864.1
NW_011284451.1
NW_011285136.1
NW_011285274.1
NW_011284296.1
NW_011155114.1
NW_011165586.1
NW_011247720.1
NZ_FLZL01000328.1
NZ_VAQR01000070.1
NZ_KE360266.1
NZ_KE360089.1
NZ_FPMQ01000064.1
NZ_KE360733.1
NW_019673307.1
NW_006267891.1
NW_016589137.1
NW_001850805.1
NW_912951.1
NW_904524.1
NW_914920.1
NW_888668.1
NW_911987.1
NZ_NKKX01000295.1
NZ_UYIH01000208.1
NZ_UTPZ01000103.1
NZ_NXMK01000244.1
NZ_UVXY01000282.1
NW_001916062.1
NW_915760.1
NW_021131937.1
NW_017851033.1
NZ_UTRS01000122.1
NW_010957953.1
NW_010952901.1
NW_018002739.1
NW_018012040.1
NW_018020444.1
NW_017992110.1
NW_006786609.1
NW_017738258.1
NZ_UIMA01000174.1
NW_006791194.1
NW_016638167.1
NW_018006862.1
NW_018016547.1
NW_018015556.1
NW_017999244.1
NW_018020087.1
NW_018014531.1
NW_018012114.1
NW_018010761.1
NW_021134010.1
NW_016828815.1
NW_017384302.1
NZ_RJJX01000280.1
NZ_RHGE01000463.1
NZ_RHGE01000277.1
NZ_POAT01000208.1
NZ_ABGO01000827.1
NZ_ABGO01000852.1
NW_891746.1
NW_893567.1
NZ_POAT01000237.1
NZ_BFCN01000486.1
NZ_UIIL01000193.1
NW_021796301.1
NZ_LUUE01000082.1
NZ_LUUE01000045.1
NW_006786834.1
NW_006777642.1
NW_011236369.1
NW_011302358.1
NW_016843155.1
NW_011284395.1
NW_016035781.1
NW_001834292.1
NW_006780215.1
NW_010309365.1
NW_007287459.1
NW_010339786.1
NZ_NKJM01000502.1
NZ_PJJC01000079.1
NZ_LYJI01000056.1
NZ_NKJM01000403.1
NZ_QJSD01000060.1
NZ_UVWN01000041.1
NZ_FRRK01000015.1
NZ_LROZ01000051.1
NZ_LJBH01000342.1
NZ_PTCR01000066.1
NZ_PXMW01000075.1
NZ_PXMI01000052.1
NW_011957232.1
NW_021807452.1
NW_016589325.1
NW_016589707.1
NZ_NWVK01000014.1
NZ_LSYX01000103.1
NZ_NWVJ01000055.1
NW_016889562.1
NW_016888820.1
NW_016892780.1
NW_017570182.1
NZ_PHSU01000081.1
NZ_MRBR01000051.1
NZ_PHSU01000076.1
NW_017941262.1
NW_017923179.1
NW_003792940.1
NW_003795160.1
NW_003792959.1
NW_006788380.1
NW_006782989.1
NZ_AJXJ01000373.1
NW_011146894.1
NW_011229244.1
NW_011146967.1
NW_011155107.1
NW_011154998.1
NW_011279292.1
NW_011234120.1
NW_011302037.1
NW_011165440.1
NW_011232091.1
NW_011236439.1
NW_011247969.1
NW_020138146.1
NZ_PDNI01000067.1
NZ_PYPZ01000272.1
NZ_MZNT01000042.1
NW_021120715.1
NW_016084978.1
NW_002999285.1
NW_003004533.1
NW_020208786.1
NW_020208778.1
NW_020208769.1
NZ_MTHZ01000304.1
NZ_SNTZ01000036.1
NZ_VAPY01000072.1
NZ_VARA01000058.1
NZ_VAON01000060.1
NZ_NIIK01000136.1
NZ_MKCZ01000175.1
NZ_LYJL01000884.1
NZ_LYJL01000721.1
NZ_LYJL01000606.1
NZ_LYJL01000614.1
NZ_LYJL01000732.1
NZ_LYJL01000173.1
NZ_LYJL01000847.1
NZ_LYJL01000677.1
NW_003000789.1
NW_888592.1
NZ_QMKN01000304.1
NW_006780457.1
NW_006774133.1
NW_006797756.1
NW_006794321.1
NW_020139421.1
NW_021796747.1
NW_001509687.1
NW_011232071.1
NZ_QWZT01000065.1
NW_006788871.1
NW_006788867.1
NZ_RZUM01000111.1
NZ_JOPA01000054.1
NZ_MDVM02000104.1
NW_021059239.1
NW_021137956.1
NW_021137741.1
NZ_PNET01000143.1
NZ_PNER01000171.1
NZ_LYHR01000004.1
NZ_LYHR01000080.1
NZ_BCOG01000126.1
NZ_NMRO01000316.1
NZ_MIWO01000128.1
NZ_QPHO01000485.1
NW_021811047.1
NZ_MRBQ01000227.1
NZ_BIJQ01000068.1
NZ_FLZB01000151.1
NW_019672127.1
NW_019676749.1
NW_006773592.1
NW_006789619.1
NW_006794682.1
NW_006788460.1
NZ_JOPA01000119.1
NZ_BAMW01000142.1
NZ_JOPA01000120.1
NZ_JOPA01000100.1
NZ_JOPA01000073.1
NZ_JOPA01000106.1
NZ_JOPA01000086.1
NZ_JOPA01000069.1
NW_017825640.1
NZ_CDFS01000188.1
NZ_AJXJ01000570.1
NW_010344549.1
NW_007289899.1
NW_010343233.1
NZ_LYJN01000412.1
NZ_UWHI01000544.1
NZ_SJCO01000167.1
NW_003318531.1
NW_003316719.1
NW_006775775.1
NW_006773070.1
NW_016046777.1
NW_014615258.1
NW_014610836.1
NW_014600960.1
NW_014632344.1
NW_014616715.1
NW_014601660.1
NW_014599778.1
NW_014600218.1
NW_014615406.1
NW_014598134.1
NW_014612823.1
NW_018002515.1
NW_019668941.1
NW_019668164.1
NZ_NVLE01000102.1
NZ_LXWZ01000105.1
NZ_PYQC01000429.1
NW_011293032.1
NW_011279641.1
NW_010370601.1
NZ_PXNH01000065.1
NZ_MAYS01000560.1
NW_011236300.1
NW_011240390.1
NW_011279551.1
NW_011284150.1
NW_016871613.1
NW_011147047.1
NW_011276403.1
NW_011155158.1
NW_011230490.1
NW_011293159.1
NW_002997728.1
NZ_KE355478.1
NW_014614119.1
NW_014612900.1
NW_014610540.1
NZ_FLZL01001026.1
NZ_AJXI01000137.1
NZ_AJXI01000084.1
NW_010374895.1
NW_010379540.1
NZ_RAWR01000584.1
NZ_JUEI01000228.1
NZ_RAWR01000529.1
NZ_PIXJ01000055.1
NZ_QFLX01000935.1
NW_003316054.1
NW_003316505.1
NW_003316293.1
NW_003316273.1
NW_003316058.1
NW_006785880.1
NW_006787859.1
NW_006799651.1
NW_006770766.1
NW_006788794.1
NW_017847596.1
NW_007930835.1
NZ_SWLV01000109.1
NZ_FLZJ01000270.1
NW_007291686.1
NW_010342550.1
NZ_AGFQ01000214.1
NW_019681374.1
NW_019672162.1
NW_019682162.1
NW_019675282.1
NW_019680862.1
NW_019677583.1
NW_019678110.1
NW_019673522.1
NW_019673607.1
NW_019681675.1
NZ_PYPV01000227.1
NZ_APMO01000012.1
NW_006780784.1
NW_006790843.1
NW_006792186.1
NW_021137131.1
NW_021134759.1
NW_021130417.1
NW_021133128.1
NZ_PYPZ01000327.1
NZ_SDEC01000138.1
NZ_JUEI01000220.1
NZ_JUEI01000290.1
NZ_MBRY01000458.1
NZ_MZNY01000070.1
NZ_SRJI01000787.1
NW_007292125.1
NZ_VAJG01000186.1
NW_021774956.1
NW_021131292.1
NZ_PDOJ01000113.1
NZ_FLZL01000721.1
NZ_FPMP01000067.1
NZ_FPIL01000181.1
NW_019414650.1
NW_019415549.1
NW_021837701.1
NW_019415695.1
NW_019415573.1
NW_006773910.1
NW_016030223.1
NW_015456986.1
NW_015456367.1
NW_015456411.1
NW_015455479.1
NW_019671771.1
NW_021941180.1
NW_019671723.1
NW_021134064.1
NW_021130255.1
NW_021130785.1
NW_021131423.1
NW_021137740.1
NW_006791448.1
NW_011948771.1
NW_011284649.1
NW_011279296.1
NW_011232066.1
NW_001945424.1
NW_020214267.1
NZ_FLZL01000841.1
NZ_AJXJ01000771.1
NZ_AJXJ01000421.1
NZ_AJXJ01000808.1
NZ_AJXJ01000359.1
NZ_PTOA01000403.1
NZ_AJXJ01000579.1
NZ_AJXG01000123.1
NW_017595986.1
NW_017588789.1
NW_017581806.1
NW_017592372.1
NW_017588145.1
NW_018004647.1
NW_017999400.1
NW_017996780.1
NZ_PWCF01000164.1
NW_006794284.1
NW_020073645.1
NW_013355597.1
NW_013398049.1
NW_006281180.1
NW_007292607.1
NZ_SRJI01001239.1
NW_007292716.1
NW_011146687.1
NW_021019906.1
NW_011302624.1
NW_011240531.1
NW_011236543.1
NW_020186975.1
NW_020187208.1
NW_006791704.1
NZ_UWIC01000002.1
NW_014620165.1
NW_159971.1
NZ_LYJL01000174.1
NZ_LYJL01000826.1
NZ_LYJL01000194.1
NZ_LYJL01000122.1
NZ_LYJL01000416.1
NZ_AKZK01000268.1
NW_016873643.1
NW_015496762.1
NW_011284904.1
NW_011948984.1
NW_001850711.1
NZ_UVXY01000562.1
NW_017998011.1
NZ_UIHU01000169.1
NZ_NUIB01000108.1
NZ_AWWQ01000013.1
NZ_AWWQ01000014.1
NZ_SDVB01000192.1
NZ_SDVB01000066.1
NW_020141572.1
NW_020139699.1
NW_020140211.1
NR_152542.1
NR_111176.1
NR_111177.1
NR_111793.1
NR_136993.1
NR_136998.1
NR_137030.1
NR_138389.1
NR_111194.1
NR_144954.1
NR_154064.1
NR_111326.1
NR_111327.1
NR_132814.1
NR_119669.1
NR_111328.1
NR_158306.1
NR_119492.1
NR_111179.1
NR_160133.1
NR_154071.1
NR_111180.1
NR_111110.1
NR_137031.1
NR_154908.1
NR_111112.1
NR_152461.1
NR_136994.1
NR_153625.1
NR_147422.1
NR_154907.1
NR_145302.1
NR_160074.1
NR_152547.1
NR_111701.1
NR_152465.1
NR_163351.1
NR_163335.1
NR_111316.1
NR_111444.1
NR_111445.1
NR_132024.1
NR_119635.1
NR_138008.1
NR_147645.1
NR_160179.1
NR_119697.1
NR_145360.1
NR_111324.1
NR_111446.1
NR_155313.1
NR_119742.1
NR_155926.1
NR_160585.1
NR_137727.1
NR_163785.1
NR_159866.1
NR_155467.1
NR_137528.1
NR_111796.1
NR_160168.1
NR_152980.1
NR_132907.1
NR_152462.1
NR_155669.1
NR_155475.1
NR_153463.1
NR_144906.1
NR_153464.1
NR_119474.1
NR_111318.1
NR_155114.1
NR_137997.1
NR_152452.1
NR_137926.1
NR_160144.1
NR_137935.1
NR_121319.1
NR_155478.1
NR_111325.1
NR_145234.1
NR_155477.1
NR_154408.1
NR_154101.1
NR_111152.1
NR_159828.1
NR_152460.1
NR_154538.1
NR_154122.1
NR_155701.1
NR_147416.1
NR_155655.1
NR_158524.1
NR_119706.1
NR_147415.1
NR_111550.1
NR_111219.1
NR_137109.1
NR_119419.1
NR_137621.1
NR_155459.1
NR_137124.1
NR_152972.1
NR_154621.1
NR_158502.1
NR_158499.1
NR_158500.1
NR_158501.1
NR_158503.1
NR_152965.1
NR_158504.1
NR_155080.1
NR_137121.1
NR_137771.1
NR_163289.1
NR_137123.1
NR_121306.1
NR_121307.1
NR_137122.1
NR_145358.1
NR_121279.1
NR_138376.1
NR_144898.1
NR_159751.1
NR_155665.1
NR_152966.1
NR_160395.1
NR_158831.1
NR_121314.1
NR_147447.1
NR_160174.1
NZ_JXQM01000171.1
NW_016861695.1
NW_007293013.1
NW_017607149.1
NW_019121297.1
NW_008712398.1
NW_010312338.1
NW_007290883.1
NW_021768571.1
NZ_PXLY01000061.1
NZ_PXMQ01000071.1
NZ_PXML01000062.1
NZ_PXNE01000057.1
NZ_PXNJ01000072.1
NZ_LYPG01000022.1
NZ_PXND01000046.1
NZ_QGGD01000065.1
NZ_AXDB02000240.1
NZ_QKPO01000069.1
NW_001913072.1
NZ_UVXY01000162.1
NZ_CGZQ01000124.1
NZ_PYPV01000559.1
NZ_QNGG01000097.1
NW_019665763.1
NZ_NQNW01000572.1
NZ_BFCN01000518.1
NW_011231958.1
NW_011165635.1
NW_011231911.1
NW_011292933.1
NW_011302555.1
NW_006795306.1
NW_020443511.1
NW_017573122.1
NW_017576779.1
NW_017576550.1
NW_002997324.1
NW_002997336.1
NW_002997355.1
NW_002997623.1
NW_003014843.1
NW_003004034.1
NW_003004058.1
NW_003004143.1
NW_003004145.1
NZ_LYJL01000926.1
NZ_LYJL01000899.1
NW_002998001.1
NZ_CZJV02000147.1
NW_021807864.1
NW_021810208.1
NW_021802391.1
NW_020139221.1
NW_020140267.1
NW_006790797.1
NW_006794287.1
NW_006776706.1
NW_006772531.1
NW_003010431.1
NW_011247740.1
NW_011279477.1
NW_011284915.1
NW_011292156.1
NW_021015846.1
NW_006797036.1
NW_006795128.1
NW_006771074.1
NW_002568178.1
NW_002541665.1
NZ_FLZD01000328.1
NZ_FLZH01000398.1
NZ_FLZM01000926.1
NZ_QNGQ01000093.1
NW_003003915.1
NW_020067515.1
NW_020068210.1
NW_020065836.1
NZ_RCTF01000075.1
NW_006795001.1
NW_011240347.1
NZ_NGNU02000125.1
NZ_NAAK01000057.1
NZ_CQTE01000335.1
NZ_QJUH01000061.1
NZ_MOHL01000139.1
NW_001851275.1
NW_907592.1
NZ_NKRD01000046.1
NW_006792013.1
NW_021131603.1
NW_021132294.1
NW_021136075.1
NW_020068007.1
NW_020066808.1
NZ_JUGC01000106.1
NZ_NWEL01000073.1
NZ_CVNP01000094.1
NW_011284964.1
NW_011236659.1
NZ_NQRV01000046.1
NW_891670.1
NW_018390627.1
NZ_FREJ01000176.1
NZ_FRYA01000176.1
NZ_FLZL01000967.1
NW_016035484.1
NZ_PYQC01001121.1
NW_015352407.1
NZ_FLZD01000296.1
NZ_FPLR01000371.1
NZ_FPLR01000561.1
NZ_FPLR01000700.1
NZ_FPLR01000155.1
NZ_FPLR01001005.1
NZ_FPLR01000257.1
NZ_FPLR01000335.1
NZ_FPLR01000327.1
NZ_KE360657.1
NZ_FPLR01000351.1
NZ_FPLR01001012.1
NZ_KE360115.1
NZ_KE360555.1
NZ_KE360563.1
NZ_FPLR01000689.1
NZ_FPME01000007.1
NZ_FPMQ01000040.1
NZ_FQLP01000036.1
NZ_KE360467.1
NZ_KE360191.1
NZ_FPMO01000007.1
NZ_FPLR01000016.1
NZ_FPLR01000210.1
NZ_FPMQ01000021.1
NZ_FPLR01000555.1
NZ_FPME01000067.1
NZ_FPIF01000063.1
NZ_KE360164.1
NZ_FPLR01000737.1
NZ_FPLR01000571.1
NZ_FPLR01000889.1
NZ_FPLR01000451.1
NZ_FPLR01000996.1
NZ_KE360406.1
NZ_FPLR01000842.1
NZ_KE360314.1
NZ_FPLR01000126.1
NZ_FPLR01001024.1
NZ_FPLR01000965.1
NZ_FPLR01000769.1
NZ_FPLR01000887.1
NZ_FPLR01000713.1
NW_021628214.1
NZ_FPLR01000445.1
NW_006778164.1
NZ_FAGN01000123.1
NZ_FREK01000669.1
NZ_FRYB01000669.1
NW_011284460.1
NZ_VAMP01000052.1
NZ_AJXJ01000444.1
NZ_AJXJ01000650.1
NZ_AJXJ01000374.1
NZ_AJXJ01000145.1
NZ_AJXH01000157.1
NZ_SGTW01001378.1
NW_020074923.1
NW_020071745.1
NW_020095075.1
NW_020094860.1
NW_020094468.1
NW_020067483.1
NZ_PVNM01000014.1
NZ_QFXK01000050.1
NW_011939416.1
NW_019674992.1
NW_010342723.1
NW_007291837.1
NZ_MOAG01000142.1
NW_007287714.1
NW_044998.1
NW_159780.1
NW_016887593.1
NW_016070693.1
NW_016070687.1
NW_016070683.1
NW_016070629.1
NW_016074601.1
NW_016070627.1
NW_016070624.1
NW_016070622.1
NW_016074698.1
NZ_MIOC01000053.1
NZ_LSLU01000164.1
NZ_LSLV01000164.1
NZ_UVXY01000172.1
NZ_FAHZ01000330.1
NW_016588876.1
NW_006790582.1
NW_006788678.1
NW_003000612.1
NW_003000619.1
NW_003000621.1
NW_003000633.1
NW_003000658.1
NW_003000711.1
NZ_FPIK01000153.1
NZ_FPMP01000095.1
NZ_BFCN01000258.1
NZ_QFLU01000421.1
NW_016867865.1
NW_013394133.1
NZ_ABVX01000514.1
NZ_FLZB01000363.1
NZ_FLYT01000365.1
NZ_FLZB01000183.1
NW_016085298.1
NW_016085092.1
NW_016070668.1
NW_016075416.1
NW_016075159.1
NW_010375163.1
NW_008750504.1
NW_011291948.1
NW_011234028.1
NW_011240640.1
NW_003008562.1
NZ_UUNL01000103.1
NZ_NKJM01000242.1
NZ_NKJM01000346.1
NZ_SUSS01000088.1
NZ_SUSS01000096.1
NZ_NKJM01000166.1
NZ_MTSM01000424.1
NW_003002339.1
NW_003013089.1
NW_003003142.1
NW_002998932.1
NW_003013766.1
NW_003016341.1
NW_002997723.1
NW_008578745.1
NW_001916331.1
NZ_QPHO01000431.1
NZ_AMCK01000165.1
NW_011247612.1
NW_018020064.1
NW_017998898.1
NW_010368506.1
NW_008794877.1
NZ_NBYF01000113.1
NZ_NBYG01000058.1
NW_006789026.1
NZ_PYPV01000280.1
NZ_SPPZ01000267.1
NZ_QFBE01000019.1
NW_021774144.1
NW_021775954.1
NW_011950736.1
NW_011948842.1
NW_016069527.1
NW_016046838.1
NW_021131815.1
NW_021132210.1
NW_013656297.1
NZ_SPPZ01000186.1
NW_008282010.1
NW_019680696.1
NW_019680586.1
NW_019678638.1
NZ_UYIH01000246.1
NW_001850527.1
NW_007287679.1
NW_010343972.1
NW_010341804.1
NZ_QOWH01000015.1
NW_019107613.1
NW_021009467.1
NW_021007676.1
NZ_NTEI01000118.1
NZ_PDGJ01000342.1
NZ_PYPV01000521.1
NZ_FTPH01000191.1
NZ_PUIX01000153.1
NW_002726521.1
NW_003019188.1
NW_003200345.1
NW_017253228.1
NZ_MZNT01000038.1
NZ_PSRZ01000115.1
NZ_MZNT01000054.1
NZ_PVNM01000005.1
NZ_ALAT01000103.1
NZ_FLKT01000035.1
NZ_PYPZ01000259.1
NZ_FLZL01000525.1
NZ_FLZF01000353.1
NZ_FPLR01000688.1
NZ_KE360187.1
NZ_KE360320.1
NZ_FPLR01000425.1
NZ_FPMO01000050.1
NZ_FPLR01000057.1
NZ_FPME01000044.1
NZ_FPLR01000173.1
NZ_FPME01000121.1
NZ_FPLR01000465.1
NZ_KE360494.1
NZ_KE360124.1
NZ_BFCS01000369.1
NW_016223242.1
NW_016196378.1
NW_016242527.1
NW_016220478.1
NW_016241947.1
NW_016240332.1
NZ_NADV01000127.1
NC_023752.1
NZ_AJVN01000073.1
NZ_FPLR01000524.1
NZ_FPLR01000341.1
NZ_KE360584.1
NZ_FPLR01000560.1
NZ_FPLR01000056.1
NZ_FPLR01000915.1
NZ_FPIF01000060.1
NZ_KE360691.1
NZ_FPLR01000401.1
NZ_FPLR01000636.1
NZ_KE360634.1
NZ_FPLR01000705.1
NZ_KE360386.1
NZ_FPLR01000805.1
NZ_FPLR01001099.1
NZ_FPLR01000235.1
NZ_KE360257.1
NZ_JXQM01000286.1
NW_019118591.1
NW_019117224.1
NW_019412516.1
NW_011229287.1
NW_011140605.1
NW_016074482.1
NW_016070292.1
NW_016070175.1
NZ_JOPA01000097.1
NW_016070699.1
NW_016074832.1
NW_016047372.1
NW_011994876.1
NW_021801367.1
NW_021810883.1
NW_021810807.1
NW_017737201.1
NW_017735502.1
NW_017736837.1
NW_017735724.1
NW_017737249.1
NZ_QMKN01000384.1
NZ_CVNP01000072.1
NZ_BFCN01000399.1
NW_021804620.1
NZ_FLZH01000357.1
NZ_FLZM01000693.1
NZ_FLZM01000261.1
NZ_FLYS01000160.1
NZ_FLZM01000459.1
NZ_FLZM01000834.1
NZ_FLZF01000230.1
NZ_FLZH01000421.1
NZ_FLZF01000182.1
NZ_FLZM01001043.1
NW_017585214.1
NW_010343288.1
NW_019662947.1
NW_019670047.1
NW_019671476.1
NW_019668946.1
NW_019657322.1
NW_014626496.1
NW_014607048.1
NZ_QFXK01000059.1
NW_006780947.1
NW_006772731.1
NW_019415904.1
NW_019414329.1
NW_019415098.1
NW_019415514.1
NW_019414815.1
NW_019414870.1
NW_019414777.1
NW_019414302.1
NW_006774507.1
NW_006782720.1
NZ_LIPY01000012.1
NZ_NUNC01000089.1
NZ_SACX01000002.1
NW_015456896.1
NW_018000995.1
NW_011109469.1
NW_021137583.1
NW_021135287.1
NW_021130407.1
NW_021135742.1
NW_019412140.1
NZ_LYLK01000024.1
NW_006781075.1
NW_006779240.1
NW_004607859.1
NW_006787459.1
NW_011293153.1
NW_016903278.1
NW_011302365.1
NW_011129084.1
NW_011292894.1
NW_011140334.1
NW_011122039.1
NW_011240545.1
NW_011117631.1
NW_011123284.1
NW_016846069.1
NZ_CJEY01000066.1
NZ_CVGD01000061.1
NZ_NBYG01000044.1
NW_018005805.1
NW_017994155.1
NW_018010814.1
NZ_UIMB01000178.1
NZ_PYPZ01000367.1
NZ_BFCK01000344.1
NW_020137142.1
NW_020139958.1
NZ_RCVW01000070.1
NZ_CJEY01000053.1
NZ_QPHX01000075.1
NZ_CVNK01000009.1
NZ_LYJN01000272.1
NW_003729326.1
NW_007287357.1
NZ_QNKI01000368.1
NZ_KQ973538.1
NZ_KQ973532.1
NZ_SZNF01000055.1
NW_010818167.1
NZ_MWLT01000051.1
NW_010832601.1
NW_003317604.1
NW_003316663.1
NW_003317053.1
NW_003317008.1
NW_020134932.1
NW_020140389.1
NZ_PYQC01001172.1
NZ_UIIQ01000239.1
NZ_UILL01000130.1
NZ_QHIV01000074.1
NZ_LXKJ01000054.1
NZ_QEWJ01000136.1
NZ_QEWJ01000115.1
NW_016070614.1
NW_016074697.1
NW_016070569.1
NW_016070371.1
NW_016070499.1
NW_016035635.1
NW_016035288.1
NW_016035192.1
NW_020065722.1
NW_011302471.1
NZ_CDFS01000253.1
NZ_UTRS01000042.1
NZ_LSLP01000136.1
NZ_FLZL01000519.1
NZ_UTFA01000050.1
NZ_FLZB01000364.1
NZ_FLZB01000161.1
NZ_NKJS01000341.1
NZ_FLZD01000271.1
NZ_FLZM01000775.1
NZ_FLZE01000255.1
NW_003316587.1
NW_003316438.1
NW_016860857.1
NW_016859919.1
NW_019670567.1
NW_019657639.1
NW_019664184.1
NW_019667958.1
NW_019671243.1
NW_019671551.1
NW_019662852.1
NW_019667570.1
NW_019660178.1
NW_019671070.1
NZ_UTRS01000096.1
NZ_KE360476.1
NZ_FPLR01000568.1
NZ_FPLR01000032.1
NW_021136068.1
NW_021134415.1
NW_021137683.1
NW_021137162.1
NW_021136740.1
NW_021130987.1
NZ_AWXP01000049.1
NZ_AMSA01000062.1
NZ_AMSB01000180.1
NZ_AMSB01000110.1
NW_007555713.1
NW_016682550.1
NW_016653789.1
NW_016618519.1
NW_016652098.1
NW_016652980.1
NW_016659983.1
NW_016656803.1
NW_016653642.1
NW_014541808.1
NW_016637769.1
NZ_MUEI01000047.1
NW_020137799.1
NW_016069549.1
NW_016074986.1
NW_016074943.1
NZ_AWFG01000101.1
NZ_PJAI01000108.1
NZ_QFLI01000124.1
NZ_RXZH01000209.1
NZ_QWMU01000153.1
NZ_JTBY01000580.1
NZ_RXZH01000089.1
NZ_RHGE01000281.1
NZ_JTEA01000086.1
NZ_RZHJ01000097.1
NZ_JTGO01000101.1
NZ_PJAI01000024.1
NZ_NQRK01000042.1
NW_007293061.1
NW_010302258.1
NZ_FLZL01000791.1
NZ_BFCU01000277.1
NW_016085383.1
NW_009953421.1
NW_010579596.1
NW_007288237.1
NW_007293408.1
NW_018007535.1
NW_018009529.1
NW_017997792.1
NW_011129056.1
NW_019143172.1
NW_014543483.1
NW_007548691.1
NW_014543464.1
NW_016653409.1
NW_015964181.1
NW_016632538.1
NW_016651190.1
NW_016647160.1
NZ_FWDX01000240.1
NZ_UILX01000167.1
NZ_UIJY01000168.1
NZ_UVXY01000477.1
NZ_UYIH01000153.1
NW_020140436.1
NW_017994215.1
NW_018009679.1
NW_016069616.1
NZ_AEPH01000264.1
NZ_PYPV01000560.1
NZ_PREU01000050.1
NW_013398763.1
NW_017619270.1
NW_017618212.1
NW_017617120.1
NW_017618266.1
NW_003000276.1
NZ_UYIH01000033.1
NW_018391515.1
NW_018391546.1
NW_018391402.1
NZ_FUVU01001095.1
NZ_SFCG01000091.1
NZ_FLYR01000139.1
NW_016630624.1
NW_014542183.1
NW_016635960.1
NW_016652932.1
NW_016646496.1
NW_016853975.1
NW_011276340.1
NZ_AFOH01000090.1
NZ_AFOH01000091.1
NZ_SDVB01000194.1
NZ_ADBE01000071.1
NZ_LYJN01000178.1
NW_010314842.1
NW_007289288.1
NW_021807455.1
NW_006793422.1
NW_006785613.1
NW_006779409.1
NW_006785041.1
NW_007291517.1
NW_021805309.1
NZ_FQST01000788.1
NZ_FREN01000788.1
NZ_FRYF01000788.1
NZ_MRVL01000049.1
NW_020137092.1
NZ_FUVV01000588.1
NZ_UVTU01000048.1
NZ_FLZL01000927.1
NZ_FLZL01000966.1
NZ_UVXY01000493.1
NZ_UILB01000287.1
NZ_UWFO01000114.1
NW_006784644.1
NW_006792738.1
NW_006770179.1
NW_006797465.1
NW_006782497.1
NW_006787491.1
NW_006792608.1
NW_019669276.1
NW_016206830.1
NW_020189970.1
NW_001850476.1
NZ_FLZL01000903.1
NW_011292468.1
NW_011284914.1
NW_011247800.1
NW_011155274.1
NW_011285071.1
NW_013656439.1
NZ_PYPZ01000409.1
NZ_UIHX01000250.1
NZ_GG704885.1
NZ_BFCN01000264.1
NZ_CVNP01000070.1
NZ_CVNP01000039.1
NZ_BFCN01000587.1
NZ_QFXK01000014.1
NZ_QQPI01000238.1
NZ_NPJV01000254.1
NZ_NBYH01000194.1
NZ_NBYF01000093.1
NZ_NBYG01000074.1
NZ_NADW01000107.1
NZ_NPJV01000255.1
NW_009247005.1
NW_007290703.1
NZ_CDFS01000366.1
NZ_QBPV01000040.1
NW_011231831.1
NZ_QMIL01000049.1
NZ_NBXP01000136.1
NW_017583780.1
NW_021797504.1
NW_007290979.1
NZ_QAGR01000278.1
NZ_UIMX01000192.1
NZ_SACX01000093.1
NZ_FRYB01000495.1
NZ_FREK01000495.1
NZ_QNGL01000073.1
NZ_PYPZ01000457.1
NZ_QYJT01000129.1
NZ_UIJR01000145.1
NZ_QHIR01000076.1
NW_016074987.1
NW_016074757.1
NW_016075127.1
NW_016035604.1
NZ_RBVL01000113.1
NW_006794315.1
NW_006797268.1
NW_020136107.1
NW_020136100.1
NW_020136099.1
NW_003137555.1
NW_011292871.1
NZ_LQHH01000129.1
NZ_SJXB01000718.1
NZ_PDNO01000381.1
NW_020136623.1
NW_019668032.1
NW_001850881.1
NW_001850529.1
NW_001850459.1
NW_159615.1
NW_159536.1
NW_158666.1
NW_162881.1
NW_007294230.1
NW_007291053.1
NZ_NWVJ01000076.1
NZ_QNHE01000051.1
NZ_ABDQ01000074.1
NZ_BFCK01000559.1
NZ_PVDJ01000066.1
NZ_PYPZ01000274.1
NZ_JOMP01000021.1
NZ_JOPA01000052.1
NW_016588748.1
NW_011284989.1
NZ_QFLV01000109.1
NW_011284174.1
NZ_LYFP01000028.1
NW_013656236.1
NW_008252045.1
NW_001904328.1
NW_001892198.1
NW_021762916.1
NW_021771524.1
NW_007288760.1
NW_020072133.1
NW_020094019.1
NW_020095580.1
NW_020075439.1
NW_020066554.1
NW_020066213.1
NW_020069075.1
NW_005802206.1
NZ_UIHU01000216.1
NZ_BFCK01000835.1
NZ_UIKL01000273.1
NZ_UIKR01000187.1
NZ_SEOT01000058.1
NZ_QEIT01000228.1
NZ_UYIE01000145.1
NZ_NMRO01000039.1
NZ_ADBF01000143.1
NZ_AJXJ01000521.1
NZ_AEPH01000176.1
NZ_AEPH01000190.1
NW_006793951.1
NW_006788528.1
NW_011285333.1
NW_011302542.1
NZ_MSEB01000070.1
NW_001850758.1
NW_011950642.1
NW_017994652.1
NW_017848526.1
NW_017846383.1
NZ_MTYM01000345.1
NZ_MTYM01000311.1
NZ_MTYM01000276.1
NW_011233800.1
NW_006792565.1
NW_004626067.1
NZ_SWBM01000068.1
NW_006773015.1
NW_010826667.1
NW_021763634.1
NW_003008716.1
NW_003010759.1
NZ_QLCL01000135.1
NW_020136607.1
NW_020140150.1
NW_020141193.1
NW_019436596.1
NW_019435791.1
NW_019435466.1
NW_019435393.1
NZ_UILL01000117.1
NZ_ABGO01000697.1
NZ_ABGO01000740.1
NZ_JMEK01000183.1
NZ_NWYB01000112.1
NZ_FLYT01000146.1
NZ_FUVK01000201.1
NZ_UTCX01000041.1
NZ_UIHI01000158.1
NW_011949461.1
NW_019411237.1
NZ_QWAG01000002.1
NZ_UIKO01000142.1
NZ_BEAW01000032.1
NZ_KL362989.1
NW_014611321.1
NW_014628669.1
NW_014631748.1
NW_014623942.1
NW_014613166.1
NW_017999925.1
NW_011293076.1
NW_011140486.1
NW_019668932.1
NW_019669082.1
NW_019655713.1
NZ_BFCU01000349.1
NZ_BFCK01000701.1
NZ_BCOD01000122.1
NZ_QVYW01000010.1
NZ_UVXY01000273.1
NZ_CQTE01000370.1
NZ_FVQV01000046.1
NZ_QKVX01000008.1
NZ_CMHF01000067.1
NW_011284812.1
NW_008747698.1
NW_007289297.1
NZ_FLZM01000780.1
NW_008266955.1
NZ_KE359732.1
NW_019414750.1
NW_019414891.1
NZ_SJDZ01000198.1
NW_017463144.1
NZ_BFCN01000184.1
NZ_DS990343.1
NZ_CDFS01000218.1
NW_003010911.1
NZ_NRNV01000065.1
NZ_LJOB01000134.1
NZ_UIIW01000177.1
NZ_NXIG01000098.1
NZ_NGAF01000459.1
NZ_MZNY01000116.1
NW_016677752.1
NW_016636239.1
NW_016622655.1
NW_016615617.1
NW_016642636.1
NW_016655394.1
NW_016619387.1
NW_016649784.1
NW_011302326.1
NW_011146865.1
NW_016903357.1
NZ_ABVX01000565.1
NZ_LZFM01000055.1
NZ_ABVX01000232.1
NZ_ABVX01000993.1
NZ_ABVX01000605.1
NZ_ABVX01000331.1
NZ_ABVX01000712.1
NZ_ABVX01000913.1
NZ_ABVX01000897.1
NZ_ABVX01000561.1
NZ_ABVX01000352.1
NZ_ABVX01000498.1
NZ_ABVX01000416.1
NW_017596668.1
NZ_QWUX01000114.1
NZ_MSSL01000140.1
NW_001851974.1
NZ_FLZL01000824.1
NW_011284434.1
NW_021803188.1
NW_020065046.1
NW_021775477.1
NW_017811140.1
NW_021807614.1
NZ_QPHO01000310.1
NZ_RSCF01000174.1
NZ_FRRN01000033.1
NW_021801730.1
NZ_FLZF01000181.1
NZ_FLZF01000402.1
NZ_FLZH01000370.1
NZ_LYJN01000118.1
NZ_SRJI01001225.1
NW_020134805.1
NZ_QVMR01001406.1
NZ_PZYY01000070.1
NZ_QVMS01000483.1
NW_011146868.1
NW_011948982.1
NW_017593165.1
NW_017589134.1
NW_017576321.1
NW_017576938.1
NW_017579049.1
NW_020134742.1
NW_020137656.1
NW_020138428.1
NW_020138463.1
NW_013394350.1
NZ_FLZD01000261.1
NZ_FLZF01000326.1
NZ_FLZF01000306.1
NZ_FLZE01000170.1
NZ_FLZF01000381.1
NZ_FLZM01000496.1
NZ_FLZH01000280.1
NZ_FLZM01000952.1
NW_014543310.1
NW_020093183.1
NW_016658992.1
NW_016655049.1
NW_016681361.1
NW_016620839.1
NW_021795109.1
NW_006776389.1
NW_011292424.1
NW_011140378.1
NW_011229275.1
NW_021803681.1
NZ_JQCU01000641.1
NZ_FLZL01000391.1
NZ_NGAW01000094.1
NZ_BFCK01000580.1
NZ_CVMZ01000038.1
NW_011279811.1
NW_011292404.1
NW_011302456.1
NW_011232118.1
NW_011132039.1
NZ_MAYB01000025.1
NZ_NBXP01000077.1
NZ_NGUX01000092.1
NZ_SMSJ01000394.1
NZ_SMSJ01000370.1
NZ_SGPH01000113.1
NZ_QMIL01000028.1
NZ_QMKJ01000012.1
NZ_SEMB01000082.1
NZ_SKBM01000105.1
NZ_SLTR01000064.1
NZ_SNAA01000062.1
NZ_SEMC01000060.1
NZ_NBXQ01000100.1
NZ_QMIL01000021.1
NZ_SEMD01000042.1
NZ_RZHI01000090.1
NZ_PJIK01000126.1
NZ_PJIT01000023.1
NZ_SKBM01000185.1
NZ_NGUY01000070.1
NZ_QGNX01000055.1
NZ_PJIM01000030.1
NZ_QPLJ01000097.1
NZ_MUEH01000030.1
NZ_QGDC01000022.1
NW_016894877.1
NZ_UTRS01000095.1
NZ_QNGT01000157.1
NW_003792920.1
NW_003793801.1
NW_003790616.1
NW_003790344.1
NW_020140004.1
NW_020139990.1
NW_020139976.1
NW_020138763.1
NZ_BFCN01000523.1
NZ_AKZK01000101.1
NW_010877931.1
NZ_AKZK01000195.1
NW_003946847.1
NZ_PSZF01000073.1
NW_019227248.1
NW_021135754.1
NW_018007862.1
NZ_FLYS01000156.1
NZ_FLZF01000354.1
NZ_BECH01000046.1
NZ_LYHR01000200.1
NZ_VARP01000065.1
NZ_FLYT01000413.1
NW_011230401.1
NW_011165450.1
NZ_CDFS01000184.1
NZ_FLZM01000968.1
NW_006773935.1
NZ_LYJL01000330.1
NZ_LYJL01000505.1
NZ_LYJL01000132.1
NZ_LYJL01000430.1
NZ_LYJL01000717.1
NZ_LYJL01000475.1
NZ_LYJN01000327.1
NZ_LYJL01000264.1
NZ_RJJX01000092.1
NZ_AJXJ01000898.1
NW_006793624.1
NZ_LXWE01000206.1
NZ_RQSQ01000053.1
NZ_QWEG01000031.1
NW_004778224.1
NZ_NADU01001076.1
NZ_QWUX01000126.1
NW_021810784.1
NW_021789661.1
NW_021797920.1
NW_021796881.1
NW_021795744.1
NG_042690.1
NW_016073363.1
NZ_FLQA01000060.1
NZ_QEWK01000064.1
NZ_PIXJ01000074.1
NZ_SPPZ01000219.1
NZ_SPPZ01000209.1
NZ_UIKQ01000238.1
NW_021017118.1
NW_006791165.1
NZ_QNGT01000164.1
NZ_PNET01000054.1
NW_020311850.1
NW_020311799.1
NW_020311781.1
NW_016151408.1
NW_017996950.1
NW_018014392.1
NW_006798144.1
NW_011506934.1
NW_006771716.1
NZ_CAGS01000674.1
NZ_FREK01000659.1
NZ_FRYB01000659.1
NZ_NHRF01000050.1
NZ_LXFL01000060.1
NZ_FUVK01000184.1
NZ_UYIH01000064.1
NW_020139918.1
NZ_FLZL01000643.1
NZ_UTRS01000203.1
NZ_PYDM01000075.1
NZ_QYJT01000104.1
NZ_UVXY01000065.1
NZ_QLCC01000082.1
NZ_UIIO01000202.1
NZ_MZNY01000149.1
NZ_LALH01000139.1
NZ_MZNY01000143.1
NZ_LYFV01000938.1
NZ_LYFV01000201.1
NZ_LYGW01000039.1
NZ_MZNY01000139.1
NZ_MZNY01000078.1
NZ_LMCF01000153.1
NR_160583.1
NR_158534.1
NR_154380.1
NR_156218.1
NR_160103.1
NR_156334.1
NR_156335.1
NR_119465.1
NR_103588.1
NR_154030.1
NR_163340.1
NR_159558.1
NR_119406.1
NR_148186.1
NR_163322.1
NR_119407.1
NR_153585.1
NR_155211.1
NR_154091.1
NR_119400.1
NR_119401.1
NR_119402.1
NR_158520.1
NR_157530.1
NR_153446.1
NR_154787.1
NR_153447.1
NR_163338.1
NR_154375.1
NR_155131.1
NR_157474.1
NR_157546.1
NR_157547.1
NR_155130.1
NR_147631.1
NR_155717.1
NR_160392.1
NR_160384.1
NR_160393.1
NR_147455.1
NR_137982.1
NR_155212.1
NR_160386.1
NR_119957.1
NR_163353.1
NR_160090.1
NR_138406.1
NR_154241.1
NR_156649.1
NR_159833.1
NR_155129.1
NR_120004.1
NR_132930.1
NR_160397.1
NR_163323.1
NR_148095.1
NR_160394.1
NR_160398.1
NR_154624.1
NR_155677.1
NR_158866.1
NR_137000.1
NR_163325.1
NR_137801.1
NR_154674.1
NR_154528.1
NR_154108.1
NR_154137.1
NR_155691.1
NR_154103.1
NR_154656.1
NR_137028.1
NR_154448.1
NR_136967.1
NR_153459.1
NR_157545.1
NR_145181.1
NR_111213.1
NR_132085.1
NR_158477.1
NR_159819.1
NR_155001.1
NR_154457.1
NR_120165.1
NR_154261.1
NR_156386.1
NR_154244.1
NR_137957.1
NR_137958.1
NR_137619.1
NR_145198.1
NR_137959.1
NR_154007.1
NR_138410.1
NR_148101.1
NR_156217.1
NR_154044.1
NR_160383.1
NR_160118.1
NR_137587.1
NR_121544.1
NR_154658.1
NR_158802.1
NR_160382.1
NR_153866.1
NR_147652.1
NR_154174.1
NR_145405.1
NR_158446.1
NR_158449.1
NR_160390.1
NR_153445.1
NR_137559.1
NR_154632.1
NR_154634.1
NR_132837.1
NR_154378.1
NR_160067.1
NR_138405.1
NR_155996.1
NR_159012.1
NR_160069.1
NR_137945.1
NR_111779.1
NR_156235.1
NR_153964.1
NW_007360205.1
NR_157426.1
NR_137061.1
NW_003299036.1
NW_001843140.1
NW_001842833.1
NW_001842881.1
NW_001843152.1
NW_001843134.1
NW_001843331.1
NW_001842949.1
NW_001842771.1
NZ_BDVV01000020.1
NZ_BEDO01000033.1
NZ_BEDO01000030.1
NZ_BEDO01000028.1
NZ_BEDO01000021.1
NZ_BDVV01000014.1
NW_003801678.1
NZ_BDVV01000030.1
NZ_BEDO01000024.1
NZ_BEDO01000022.1
NZ_BEAW01000028.1
NZ_BEDO01000029.1
NZ_BDVV01000019.1
NZ_BEDO01000018.1
NZ_FLZL01000861.1
NZ_UNSO01000072.1
NZ_PYPV01000276.1
NW_006769716.1
NZ_PYPZ01000338.1
NZ_FUVV01000498.1
NZ_MOCG01000123.1
NZ_FUVS01000574.1
NZ_UVXY01000377.1
NZ_QWVH01000364.1
NZ_PSOX01000060.1
NZ_NIQR01000037.1
NZ_MIOC01000052.1
NW_001914835.1
NW_020443040.1
NW_020442610.1
NW_020442633.1
NW_020442988.1
NW_020443594.1
NW_045196.1
NZ_VAMM01000122.1
NZ_VAMP01000134.1
NZ_VAML01000129.1
NZ_VAMO01000123.1
NW_002995644.1
NW_001843021.1
NW_020136588.1
NW_020136579.1
NW_015457076.1
NW_016069981.1
NW_015497501.1
NZ_UVYT01000008.1
NW_007292045.1
NZ_LYJN01000077.1
NW_007289069.1
NZ_FPMO01000158.1
NZ_FPIF01000078.1
NZ_FQLP01000034.1
NZ_FPLR01000403.1
NZ_FPLR01000833.1
NZ_FPLR01000614.1
NZ_BFAC01000090.1
NZ_UWEF01000003.1
NZ_FLZL01000678.1
NZ_AJXJ01000781.1
NZ_AJXJ01000720.1
NZ_AJXH01000345.1
NW_006798191.1
NW_006781678.1
NW_006786363.1
NW_021771890.1
NW_021779652.1
NW_021771552.1
NZ_FLZL01000518.1
NZ_FLZL01000878.1
NW_019681365.1
NZ_QNGQ01000132.1
NW_016680540.1
NW_016658457.1
NW_016643432.1
NW_012237341.1
NW_013363783.1
NZ_NRIS01000079.1
NZ_VHOB01000303.1
NZ_UIKK01000306.1
NZ_ABFB01000339.1
NW_011236475.1
NW_010342641.1
NW_017738865.1
NW_017738795.1
NW_017738787.1
NW_017738722.1
NW_017738646.1
NW_017738638.1
NW_017738634.1
NZ_QICH01000050.1
NW_021132413.1
NW_021136132.1
NW_021136515.1
NW_021136436.1
NZ_FLZB01000227.1
NZ_FLZB01000371.1
NZ_FLZB01000355.1
NZ_AEPH01000126.1
NZ_AEPH01000239.1
NZ_QRBQ01000280.1
NZ_FLZB01000225.1
NZ_FLZL01000652.1
NZ_FLYT01000326.1
NZ_PYPZ01000241.1
NZ_QLAU01000094.1
NW_018009191.1
NW_003790978.1
NW_021810493.1
NW_007292210.1
NW_007292203.1
NW_007292162.1
NZ_QNWZ01000140.1
NW_019152136.1
NW_019481781.1
NW_019428209.1
NW_019470687.1
NW_019450315.1
NW_006198242.1
NW_007290374.1
NW_001843221.1
NW_001843222.1
NW_001843224.1
NW_001843225.1
NW_001842626.1
NW_001843541.1
NW_001843544.1
NW_004466018.1
NW_001851009.1
NW_001851165.1
NZ_LYHC01000005.1
NW_011279653.1
NZ_PXMN01000055.1
NZ_PSZJ01000071.1
NZ_QPHZ01000175.1
NZ_QPHO01000062.1
NZ_QPHO01000083.1
NZ_QPHP01000115.1
NZ_QPHZ01000667.1
NZ_NGNU02000116.1
NZ_QPHO01000857.1
NZ_QMKN01000464.1
NW_011285404.1
NW_011140307.1
NW_011155366.1
NW_011132038.1
NW_011231976.1
NZ_SDUD01000081.1
NZ_NWEP01000096.1
NZ_PNYS01000234.1
NZ_CGZQ01000082.1
NZ_NUND01000134.1
NZ_NUNN01000367.1
NZ_UIMC01000224.1
NZ_QLBJ01000106.1
NZ_NTYB01000380.1
NZ_NMRO01000180.1
NZ_FLYT01000240.1
NZ_BFCU01000185.1
NZ_UYIH01000084.1
NZ_RZPG01000167.1
NZ_LBHP01000087.1
NW_016588395.1
NW_016590427.1
NW_016588980.1
NW_016591082.1
NW_016591183.1
NW_016588440.1
NW_011285159.1
NW_011302618.1
NW_011234037.1
NW_016903475.1
NW_011236250.1
NW_021131371.1
NW_017820240.1
NW_017809862.1
NZ_FLZB01000342.1
NZ_UIFO01000053.1
NW_006797224.1
NW_006793421.1
NW_006791817.1
NW_006798699.1
NW_006791900.1
NW_006799844.1
NW_018014594.1
NW_018012116.1
NW_018019465.1
NW_008797861.1
NW_018016422.1
NW_018018099.1
NW_018016768.1
NW_008797184.1
NW_018016419.1
NW_018016009.1
NZ_NKJM01000201.1
NZ_SBLD01000159.1
NZ_PJJC01000060.1
NZ_NKJM01000348.1
NW_020311717.1
NW_016137803.1
NW_016133902.1
NW_016145805.1
NW_016119101.1
NW_016144982.1
NW_016130204.1
NW_020311673.1
NW_021131506.1
NW_021130745.1
NW_021132561.1
NZ_LVEX01000048.1
NZ_UIID01000216.1
NZ_LRDK01000101.1
NZ_QFBE01000007.1
NZ_AGFQ01000195.1
NW_001842718.1
NZ_LAMT01000060.1
NW_013655740.1
NZ_FLZD01000238.1
NZ_FLZF01000254.1
NW_016088268.1
NZ_JOJZ01000022.1
NZ_JOJZ01000025.1
NW_019650275.1
NW_006793743.1
NW_006793359.1
NZ_LLJY01000193.1
NZ_NSBI01000171.1
NZ_QPHO01000378.1
NZ_QPHP01000491.1
NZ_QMKN01000790.1
NZ_SJEA01000070.1
NZ_UVXY01000230.1
NZ_QFMA01000265.1
NZ_LYFZ01000013.1
NZ_CM000756.1
NZ_MDVY01000082.1
NZ_LYEX01000051.1
NW_017162998.1
NW_017172961.1
NW_017159899.1
NW_017132124.1
NZ_MDWM01000053.1
NZ_MDWM01000067.1
NZ_MDWM01000075.1
NZ_MDWM01000079.1
NZ_MDWM01000070.1
NZ_MDWM01000037.1
NZ_MDWM01000073.1
NZ_MDWM01000041.1
NZ_BFCN01000354.1
NW_013551132.1
NW_021809173.1
NW_020141909.1
NZ_QFMG01001025.1
NZ_PYPV01000544.1
NW_019496726.1
NW_019488029.1
NZ_LXWZ01000131.1
NZ_RJLM01000163.1
NZ_LMBZ01000177.1
NZ_LMBW01000093.1
NW_019666105.1
NW_018012905.1
NW_017996134.1
NW_017996935.1
NW_006779531.1
NW_006794685.1
NW_006792254.1
NW_003004618.1
NW_017822629.1
NW_017813147.1
NW_017996329.1
NW_018011856.1
NW_017996203.1
NW_017997737.1
NW_017999214.1
NZ_UIMF01000098.1
NZ_FUVX01001474.1
NZ_NKKR01000280.1
NZ_NKKS01000294.1
NW_016247692.1
NW_011135827.1
NZ_LRRO01001812.1
NZ_LQZZ01000483.1
NZ_LQZZ01000472.1
NZ_LRRO01001565.1
NZ_LQZZ01000064.1
NZ_LRRO01000036.1
NZ_LRRO01001232.1
NW_016610977.1
NW_015964189.1
NW_016645845.1
NW_014541785.1
NW_016645274.1
NW_020189814.1
NW_020189384.1
NZ_JDWB01000104.1
NW_011228308.1
NW_011284705.1
NZ_UTOS01000041.1
NZ_MPTV01000091.1
NW_006782185.1
NW_010343545.1
NW_010330022.1
NW_007290509.1
NW_006776445.1
NW_006778977.1
NW_011987058.1
NW_011985786.1
NW_011985611.1
NW_015498107.1
NW_016070433.1
NW_016035329.1
NW_016074978.1
NW_016075069.1
NW_016035434.1
NW_016069830.1
NZ_LHZZ01000518.1
NW_018018546.1
NW_017995995.1
NW_017992253.1
NW_018002800.1
NW_018010095.1
NW_021130475.1
NW_018003496.1
NW_017998250.1
NW_018004915.1
NW_018020473.1
NW_018008566.1
NW_017991467.1
NW_017997585.1
NW_017991058.1
NZ_LRRO01001447.1
NZ_LRRO01000011.1
NZ_LRRO01000629.1
NZ_LQZZ01000960.1
NZ_LRRO01001563.1
NZ_LRRO01001042.1
NZ_LQZZ01000792.1
NZ_LRRO01001469.1
NZ_LRRO01001626.1
NZ_LQZZ01001168.1
NZ_LRRO01000028.1
NZ_LRRO01000034.1
NZ_LRRO01001698.1
NZ_LRRO01000802.1
NZ_LQZZ01001144.1
NZ_LRRO01000164.1
NZ_LRRO01000272.1
NZ_LRRO01001155.1
NZ_LQZZ01000875.1
NZ_LQZZ01000870.1
NZ_LQZZ01001119.1
NZ_LRRO01000113.1
NZ_LRRO01000031.1
NZ_LRRO01001384.1
NZ_LRRO01001083.1
NZ_LQZZ01000039.1
NZ_LRRO01001327.1
NZ_LRRO01000410.1
NZ_LRRO01001279.1
NZ_LRRO01000537.1
NZ_LQZZ01001060.1
NZ_LRRO01000625.1
NZ_LQZZ01000016.1
NZ_LQZZ01001299.1
NZ_LRRO01001581.1
NZ_LQZZ01000661.1
NZ_LRRO01000295.1
NZ_LQZZ01001044.1
NZ_LRRO01001311.1
NZ_LQZZ01000722.1
NZ_LQZZ01000560.1
NZ_LQZZ01001222.1
NZ_LRRO01001370.1
NZ_LQZZ01001020.1
NZ_LQZZ01001314.1
NZ_LRRO01001781.1
NZ_LRRO01000382.1
NZ_LRRO01001124.1
NZ_LRRO01000445.1
NZ_LRRO01000041.1
NZ_LQZZ01001078.1
NZ_LRRO01000353.1
NZ_LQZZ01000620.1
NZ_LRRO01000387.1
NZ_LQZZ01000768.1
NZ_LQZZ01000865.1
NZ_LQZZ01000999.1
NZ_LRRO01001678.1
NZ_LRRO01001566.1
NZ_LQZZ01001074.1
NZ_LQZZ01000550.1
NZ_LRRO01000561.1
NZ_LQZZ01000583.1
NZ_LRRO01001240.1
NZ_LRRO01000465.1
NZ_LRRO01000245.1
NZ_LRRO01001056.1
NZ_LQZZ01000901.1
NZ_LQZZ01000028.1
NZ_LQZZ01000786.1
NZ_LRRO01000536.1
NZ_LQZZ01000645.1
NZ_LRRO01000262.1
NZ_LRRO01000703.1
NZ_LQZZ01001097.1
NZ_LRRO01001304.1
NZ_LRRO01000615.1
NZ_LRRO01000552.1
NZ_LRRO01000044.1
NZ_LRRO01000672.1
NZ_LRRO01001198.1
NZ_LRRO01001620.1
NZ_LQZZ01000657.1
NZ_LQZZ01000441.1
NZ_LRRO01000177.1
NZ_LRRO01001721.1
NZ_LRRO01001575.1
NZ_LQZZ01000054.1
NZ_LQZZ01000873.1
NZ_LQZZ01001180.1
NZ_LRRO01000478.1
NZ_LRRO01001066.1
NZ_LQZZ01001150.1
NZ_LQZZ01000413.1
NZ_LQZZ01000386.1
NZ_LQZZ01000889.1
NZ_LRRO01001687.1
NZ_LQZZ01000468.1
NZ_LQZZ01000762.1
NZ_LRRO01000190.1
NZ_LQZZ01001214.1
NZ_LRRO01001754.1
NZ_BFDZ01000032.1
NW_014627015.1
NW_014623606.1
NW_014617916.1
NW_014627892.1
NW_017582547.1
NZ_LHZQ01000164.1
NZ_DF850474.1
NZ_LHZT01000063.1
NZ_JOKM01000049.1
NW_018390629.1
NW_018388769.1
NW_018390910.1
NW_018389180.1
NW_018389604.1
NZ_UVXY01000523.1
NW_020066003.1
NW_020068501.1
NW_020094429.1
NW_020095112.1
NZ_FLZL01000566.1
NW_018060793.1
NW_020329419.1
NW_018060756.1
NW_018366831.1
NW_020329413.1
NW_017846881.1
NZ_UIFA01000053.1
NW_003006261.1
NZ_FLMD02000137.1
NW_016890759.1
NW_016863864.1
NW_016817011.1
NW_016874957.1
NW_016869370.1
NW_021020175.1
NZ_FSLH01000041.1
NZ_CIEA01000125.1
NZ_CKYY01000076.1
NZ_CQTE01000301.1
NZ_FSLH01000045.1
NZ_UVXY01000155.1
NZ_NUXM01000086.1
NZ_SRKK01000025.1
NZ_VCRO01000019.1
NW_888722.1
NW_901739.1
NW_908980.1
NW_898347.1
NW_006790283.1
NW_006784312.1
NW_006786775.1
NZ_QNWA01000079.1
NW_021809056.1
NW_004621693.1
NW_004593117.1
NW_010850064.1
NZ_DS990282.1
NZ_DS990297.1
NZ_DS990348.1
NW_021774155.1
NW_021771271.1
NW_016902292.1
NW_011140477.1
NW_011302509.1
NW_001843159.1
NZ_NCVU01000190.1
NZ_AJXJ01000473.1
NZ_AJXJ01000574.1
NW_021776453.1
NW_011625989.1
NZ_RAAX01000335.1
NZ_NQSJ01000033.1
NZ_LUXJ01000216.1
NZ_SGWA01000069.1
NZ_BCPE01000027.1
NZ_LYHR01000161.1
NZ_MTYL01000286.1
NZ_LYHR01000008.1
NZ_QFFO01001487.1
NZ_LYFA01000078.1
NZ_LYEZ01000053.1
NW_007291052.1
NW_007292707.1
NW_017999592.1
NW_018016498.1
NW_018018359.1
NZ_QPHP01000106.1
NZ_BFCL01000150.1
NZ_FPLR01001009.1
NZ_FPLR01000865.1
NZ_FQLP01000015.1
NZ_FPMQ01000055.1
NZ_FPMO01000110.1
NZ_JXHT01000041.1
NZ_DS996931.1
NZ_CACK01000683.1
NW_011279863.1
NW_011292399.1
NW_011129122.1
NW_011279449.1
NW_011147061.1
NW_011236677.1
NW_011284932.1
NW_020094435.1
NW_020066508.1
NZ_FLZL01000931.1
NW_018006975.1
NW_018001854.1
NW_017997495.1
NZ_PJIM01000021.1
NZ_PJIP01000041.1
NW_011126841.1
NZ_UYIH01000189.1
NZ_SIJK01000209.1
NZ_PUDZ01000167.1
NZ_UUUZ01000012.1
NZ_FLPY01000064.1
NW_016588302.1
NW_003009179.1
NW_003009188.1
NW_003009222.1
NW_003009233.1
NW_003009250.1
NW_003009278.1
NW_003009302.1
NW_016659636.1
NW_021133759.1
NW_021137206.1
NW_021130786.1
NW_021134890.1
NW_010607030.1
NZ_UVXY01000264.1
NZ_JQCU01000578.1
NZ_JQCU01000050.1
NZ_UTRS01000160.1
NZ_JXQM01000219.1
NZ_QNGT01000108.1
NZ_AJXJ01000342.1
NW_011279524.1
NZ_QPHO01000071.1
NW_011284464.1
NW_006784959.1
NW_006784539.1
NW_006774871.1
NW_006775848.1
NW_006782939.1
NW_006796104.1
NW_006783339.1
NW_006775391.1
NZ_FLZM01000754.1
NZ_FLZF01000255.1
NZ_FLZM01000480.1
NZ_FLZF01000406.1
NZ_FLZF01000200.1
NZ_FLZM01000965.1
NZ_FLZF01000425.1
NZ_FLZF01000231.1
NZ_FLZM01000627.1
NZ_FLZM01000702.1
NZ_FLZF01000373.1
NZ_FLZH01000322.1
NZ_FLZD01000298.1
NZ_LONH01000243.1
NW_018011792.1
NW_018002195.1
NW_018012406.1
NW_018016462.1
NW_018015508.1
NW_018014105.1
NW_007294343.1
NW_011949430.1
NW_018006278.1
NW_016074984.1
NW_016069901.1
NW_016074915.1
NW_016070716.1
NZ_FRYB01000649.1
NZ_FREK01000649.1
NZ_MDVM02000034.1
NW_020140957.1
NW_021802156.1
NW_007292869.1
NW_010321778.1
NZ_LYEX01000079.1
NZ_BFAC01000098.1
NW_021768304.1
NZ_FTRP01000050.1
NZ_PYPZ01000677.1
NW_013657008.1
NW_021130691.1
NW_021134959.1
NW_021132938.1
NW_021132257.1
NW_021134210.1
NW_021134733.1
NW_021135710.1
NW_021131438.1
NW_021135251.1
NW_021133198.1
NW_021132055.1
NW_021136403.1
NW_021136093.1
NW_021137372.1
NW_021136421.1
NW_021133955.1
NW_021137285.1
NW_021133441.1
NW_021135869.1
NW_021137624.1
NW_021131944.1
NW_021134180.1
NW_021135297.1
NW_021133886.1
NW_021130524.1
NW_021133750.1
NW_021134482.1
NW_021133229.1
NW_021132823.1
NW_021133107.1
NW_021136741.1
NW_021137149.1
NW_021134997.1
NZ_CDFS01000273.1
NW_011506573.1
NW_020134891.1
NW_020134889.1
NW_020134827.1
NZ_LYHR01000130.1
NZ_PNET01000149.1
NZ_LSLV01000140.1
NZ_LSLU01000140.1
NZ_LYHR01000066.1
NZ_PNER01000212.1
NZ_FXZL01000193.1
NZ_FXYA01000093.1
NZ_LYHR01000197.1
NZ_VAMM01000055.1
NZ_VARD01000049.1
NZ_VAMH01000071.1
NZ_VAMJ01000128.1
NW_160035.1
NW_159670.1
NW_021639340.1
NZ_BFCN01000459.1
NZ_QPHZ01000514.1
NZ_UTRS01000011.1
NZ_FPMM01000115.1
NZ_BEAU01000108.1
NZ_BDZV01000079.1
NW_001084800.1
AC_000070.1
NW_011949407.1
NW_020185914.1
NW_020139654.1
NZ_RBVL01000250.1
NW_003012381.1
NW_003790489.1
NW_003794344.1
NW_003794714.1
NW_003790876.1
NW_003793356.1
NW_003793357.1
NW_003793363.1
NW_003791020.1
NW_003000833.1
NW_003006125.1
NW_017996745.1
NW_017996959.1
NW_018003422.1
NW_017735951.1
NZ_VCFO01000034.1
NZ_PYPZ01000183.1
NZ_FAAT01000453.1
NZ_PYPV01000524.1
NZ_FXXY01000173.1
NZ_UTGD01000045.1
NZ_UVXY01000529.1
NW_007287716.1
NZ_NLDI01000124.1
NZ_ACEO02000035.1
NZ_FQLP01000035.1
NZ_FQLP01000032.1
NW_016590043.1
NW_016590040.1
NW_016588330.1
NW_020139834.1
NW_003001184.1
NW_003001186.1
NW_003001214.1
NW_003001218.1
NW_003001226.1
NW_011292523.1
NW_011126778.1
NW_011302062.1
NW_011292865.1
NW_006773580.1
NW_006787621.1
NW_006787567.1
NW_001843374.1
NW_001843377.1
NW_001843378.1
NW_001843380.1
NW_001843383.1
NW_001843384.1
NW_001843388.1
NW_001843393.1
NW_001843395.1
NW_016082567.1
NW_016070011.1
NW_012077860.1
NZ_NWVJ01000089.1
NZ_NWVK01000063.1
NZ_LSYX01000091.1
NW_012081065.1
NW_012088060.1
NZ_UYIH01000110.1
NZ_UIHO01000303.1
NZ_PYPZ01000227.1
NZ_UWCR01000043.1
NZ_AJXJ01000276.1
NZ_AJXJ01000455.1
NW_018016110.1
NW_018019777.1
NW_018000189.1
NZ_AMSB01000148.1
NW_011292310.1
NW_011234063.1
NW_011231845.1
NZ_BJDU01000017.1
NZ_AJXJ01000472.1
NW_001825496.1
NZ_RXZH01000083.1
NW_163728.1
NW_159698.1
NW_160034.1
NW_159958.1
NW_159604.1
NZ_NKJM01000486.1
NZ_NPMW01000049.1
NZ_FLZL01000830.1
NW_016633106.1
NW_016651995.1
NZ_PITP01000090.1
NZ_PITP01000599.1
NW_011279475.1
NW_011284218.1
NZ_QMKN01000233.1
NZ_QPHO01000701.1
NZ_BEAF01000113.1
NW_011292409.1
NW_011302446.1
NW_020136263.1
NW_020134771.1
NZ_LYFR01000098.1
NZ_PHGY01000526.1
NW_016588130.1
NZ_VCRO01000038.1
NZ_QJTX01000239.1
NW_010374570.1
NW_010371358.1
NZ_UIMT01000138.1
NZ_JJMK01000076.1
NZ_CDFS01000317.1
NZ_ABVX01000860.1
NW_011155132.1
NW_016070170.1
NW_016076834.1
NW_016158750.1
NW_016198740.1
NZ_FLYT01000268.1
NZ_FLYT01000372.1
NZ_FLZB01000263.1
NZ_FLZB01000147.1
NZ_FLYT01000273.1
NZ_FLZB01000244.1
NZ_QWUX01000106.1
NZ_SNST01000030.1
NW_020139091.1
NZ_QNGQ01000062.1
NW_018010819.1
NW_018005717.1
NW_017997955.1
NW_018002199.1
NW_018007274.1
NW_018007036.1
NW_018008812.1
NW_017992085.1
NW_018001857.1
NW_018001563.1
NW_017993995.1
NW_018009794.1
NW_018018348.1
NW_018012486.1
NW_018017423.1
NW_018013491.1
NW_017994783.1
NZ_ABVX01000361.1
NZ_ABVX01000156.1
NZ_ABVX01000299.1
NZ_PYPZ01000507.1
NW_013336518.1
NW_007290015.1
NZ_FLMD02000205.1
NZ_FLMD02000100.1
NW_011279453.1
NZ_PYPZ01000197.1
NW_016084630.1
NZ_KE360506.1
NZ_FPLR01000859.1
NW_017253209.1
NC_026920.1
NC_025570.1
NW_006917110.1
NW_006769997.1
NW_016228316.1
NW_001850800.1
NZ_UVXY01000154.1
NW_016035858.1
NZ_NWVK01000031.1
NZ_LSYX01000076.1
NZ_NWVJ01000053.1
NW_012081078.1
NW_021038523.1
NW_015377937.1
NW_021844201.1
NW_019108255.1
NW_012031198.1
NW_021848062.1
NZ_NSDT01000017.1
NZ_NSDR01000006.1
NZ_NWVK01000041.1
NZ_NWVJ01000056.1
NZ_LSYX01000104.1
NZ_MUJL01000030.1
NZ_MUJM01000011.1
NW_021843479.1
NW_011624621.1
NW_011624343.1
NW_011625483.1
NZ_AWUH01000097.1
NW_021844399.1
NW_021844143.1
NZ_LSYX01000011.1
NZ_FWDR01000214.1
NZ_SITY01000151.1
NZ_FLZL01000546.1
NZ_FLZL01000516.1
NZ_UTRS01000005.1
NZ_UVXY01000122.1
NZ_UIIW01000158.1
NZ_LMYP01000046.1
NZ_AWTM01000036.1
NZ_VCNP01000062.1
NW_004184134.1
NW_004177535.1
NW_019828363.1
NZ_JSXG01000219.1
NW_016030801.1
NZ_JSXG01000226.1
NZ_JSXG01000166.1
NW_016028905.1
NW_016028952.1
NW_016029896.1
NZ_JFBP01000023.1
NW_019154003.1
NW_011291932.1
NW_011140508.1
NW_016856217.1
NW_011284970.1
NW_011279257.1
NW_011236584.1
NW_011285149.1
NZ_MTHX01000293.1
NW_019668334.1
NC_031496.1
NW_002477220.1
NZ_PYPZ01000583.1
NW_011646022.1
NZ_LYHR01000116.1
NZ_QNGG01000081.1
NZ_SZNF01000047.1
NZ_FVQV01000052.1
NZ_UVXY01000288.1
NZ_QLAN01000106.1
NZ_FRDX01000078.1
NZ_FRXP01000078.1
NZ_JPWZ01000255.1
NW_013656156.1
NW_013656585.1
NW_017994469.1
NW_017996553.1
NW_159903.1
NW_011117625.1
NW_011140223.1
NW_011155187.1
NW_011176599.1
NW_018003284.1
NW_018000625.1
NW_018019641.1
NW_019676978.1
NW_006791480.1
NZ_FLMD02000175.1
NZ_FLYS01000162.1
NZ_FLZM01001000.1
NZ_PTPH01000162.1
NZ_PPYO01000093.1
NZ_SITZ01000115.1
NZ_UYIH01000218.1
NZ_FPMM01000167.1
NZ_CVNP01000032.1
NZ_FPMM01000098.1
NW_011948957.1
NW_011140264.1
NW_011292549.1
NW_011233949.1
NW_011233965.1
NW_011155341.1
NW_011247734.1
NW_011293078.1
NW_011285217.1
NW_011284861.1
NW_011234060.1
NW_016873484.1
NW_016850514.1
NW_011140349.1
NW_011292402.1
NW_011155081.1
NW_006783095.1
NW_006781051.1
NW_006790659.1
NZ_ABVX01000731.1
NZ_ABVX01000908.1
NZ_ABVX01000898.1
NZ_CVND01000188.1
NW_006780565.1
NW_006779994.1
NW_006784567.1
NW_016852587.1
NW_006786817.1
NW_006776585.1
NZ_LYGV01000006.1
NW_017478562.1
NW_017457461.1
NW_017462416.1
NW_017477775.1
NW_017457116.1
NW_011111398.1
NZ_UUJG01000003.1
NZ_UYIH01000152.1
NZ_OLKI01000237.1
NZ_BFCK01000810.1
NZ_LYHR01000094.1
NZ_LYJO01000233.1
NZ_LYFA01000058.1
NZ_ABVX01000778.1
NZ_ABVX01000511.1
NZ_UVXY01000538.1
NW_020134561.1
NZ_LYIL01000303.1
NZ_VAJG01000184.1
NZ_VAJG01000140.1
NZ_LRRO01001267.1
NZ_LQZZ01001032.1
NZ_LRRO01000266.1
NZ_LRRO01001409.1
NZ_LQZZ01000837.1
NZ_LQZZ01001079.1
NZ_LQZZ01000995.1
NZ_LQZZ01001176.1
NZ_LQZZ01001206.1
NZ_LRRO01001601.1
NZ_LRRO01001702.1
NZ_LRRO01001776.1
NZ_LRRO01001382.1
NZ_LRRO01001549.1
NZ_LRRO01000241.1
NZ_LQZZ01000409.1
NZ_LQZZ01001043.1
NZ_LQZZ01001007.1
NZ_LQZZ01000776.1
NZ_LRRO01001112.1
NZ_LRRO01000982.1
NZ_LQZZ01000640.1
NZ_LQZZ01001108.1
NZ_LRRO01000147.1
NZ_LRRO01000107.1
NZ_LRRO01000408.1
NZ_LRRO01001130.1
NZ_LQZZ01000439.1
NZ_LRRO01001475.1
NZ_LRRO01001504.1
NZ_LQZZ01000499.1
NZ_LQZZ01000774.1
NZ_LQZZ01000437.1
NZ_LQZZ01000535.1
NZ_LQZZ01001282.1
NZ_LQZZ01001229.1
NZ_LRRO01001752.1
NW_001850951.1
NZ_FTRP01000024.1
NZ_FLZL01001025.1
NW_016241776.1
NW_016237621.1
NW_016236442.1
NW_016227872.1
NW_016239062.1
NW_016242769.1
NW_016197754.1
NW_016223548.1
NZ_UCNH01000151.1
NW_014003223.1
NW_015352667.1
NW_007291103.1
NW_009954860.1
NW_007291495.1
NW_007290561.1
NW_018007223.1
NW_018009892.1
NW_018001316.1
NW_017998480.1
NW_017992821.1
NW_018020199.1
NW_016874726.1
NZ_FWDR01000243.1
NZ_FXYA01000187.1
NZ_FXZL01000076.1
NW_007292573.1
NW_007292428.1
NW_007288563.1
NW_007292490.1
NW_007291439.1
NW_018015914.1
NW_018017413.1
NW_018019968.1
NW_018003375.1
NW_007290473.1
NZ_FLZM01000365.1
NW_007290931.1
NW_006777912.1
NW_011276500.1
NW_011129151.1
NW_016074890.1
NZ_MLNQ01000106.1
NZ_VHOB01000257.1
NZ_QGNX01000074.1
NZ_QMIL01000022.1
NZ_RZUM01000127.1
NZ_VCRO01000025.1
NZ_MWRX01000057.1
NZ_JTEB01000114.1
NZ_SKBM01000139.1
NZ_QMKJ01000024.1
NZ_OVBU01000185.1
NZ_UIIR01000268.1
NZ_AKZK01000192.1
NZ_AGFQ01000210.1
NW_013558312.1
NW_008291631.1
NZ_AJXJ01000529.1
NW_007287860.1
NZ_FRXU01000119.1
NZ_FRED01000119.1
NZ_PCFY01000121.1
NZ_SRJI01001047.1
NW_007290779.1
NW_010345503.1
NW_003003017.1
NW_014607029.1
NW_014628413.1
NW_014629972.1
NZ_FLZM01000699.1
NZ_FLZE01000124.1
NZ_FREK01000606.1
NZ_FRYB01000606.1
NZ_OOHT01000142.1
NZ_ABGO01000719.1
NZ_ABGO01000772.1
NZ_QYUU01000102.1
NZ_QYUT01000040.1
NW_017846338.1
NZ_AMSA01000069.1
NZ_LYFV01000605.1
NZ_QLNR01000091.1
NZ_AMSB01000066.1
NZ_AMSB01000173.1
NZ_LZOB01000009.1
NZ_AMSB01000200.1
NZ_AMSB01000169.1
NZ_LYJN01000108.1
NW_007290744.1
NW_007289306.1
NW_021810264.1
NZ_UIIV01000195.1
NZ_PYPZ01000474.1
NW_003790304.1
NW_003790473.1
NW_003794846.1
NW_003794786.1
NW_003794119.1
NW_003795558.1
NW_020136763.1
NW_020136758.1
NW_020136729.1
NW_020136725.1
NW_011302344.1
NW_011291992.1
NW_011274386.1
NW_011285365.1
NW_011949104.1
NZ_FLZM01000493.1
NZ_NWMT01000077.1
NZ_NWMT01000115.1
NZ_QNUV01000014.1
NW_017995370.1
NW_011279937.1
NW_021777845.1
NZ_JAKZ01000070.1
NZ_BEAU01000080.1
NW_016058541.1
NW_011236550.1
NW_016035499.1
NW_016035497.1
NW_016035494.1
NW_016035463.1
NZ_PYPZ01000440.1
NZ_AJXJ01000783.1
NZ_AJXH01000258.1
NZ_CDGH01000143.1
NW_007290869.1
NW_007294156.1
NW_007294391.1
NW_017591232.1
NW_017570885.1
NW_008739988.1
NW_008719104.1
NZ_FPMO01000072.1
NZ_FPLR01000651.1
NZ_FPLR01000504.1
NZ_FPMQ01000104.1
NZ_KE360181.1
NZ_KE360660.1
NW_006787472.1
NW_012035384.1
NW_021130838.1
NW_021133636.1
NW_021131956.1
NW_021132490.1
NZ_KE356038.1
NW_015966474.1
NW_014542761.1
NW_016638823.1
NW_016638335.1
NW_016638222.1
NW_014544111.1
NW_015966473.1
NW_016615080.1
NW_016649111.1
NZ_QNGR01000075.1
NZ_PTOK01000158.1
NZ_QFLT01000125.1
NZ_CVND01000147.1
NZ_CVND01000202.1
NZ_CVND01000153.1
NZ_CVND01000072.1
NZ_PEDI01000393.1
NW_019676792.1
NW_006780387.1
NW_006775730.1
NW_021019414.1
NW_011279680.1
NW_020138204.1
NW_020141942.1
NW_020136575.1
NW_016074969.1
NW_016074966.1
NW_016074955.1
NW_016069661.1
NZ_QNGT01000129.1
NW_019675608.1
NW_006782248.1
NW_006784486.1
NW_006775337.1
NW_006798417.1
NW_020134332.1
NW_004458342.1
NW_004458335.1
NW_004483974.1
NW_004458517.1
NW_004484185.1
NW_004484114.1
NW_004484197.1
NZ_VDCW01000079.1
NZ_SJXJ01000086.1
NZ_VDCW01000065.1
NZ_VDCW01000063.1
NZ_SJXJ01000087.1
NZ_QXGS01000210.1
NZ_SJXJ01000080.1
NW_011284413.1
NW_003946853.1
NW_003946771.1
NW_002732092.1
NW_006772155.1
NW_006770027.1
NW_006797523.1
NW_006783891.1
NW_011131951.1
NW_020139721.1
NW_016862127.1
NW_006776328.1
NW_006781929.1
NW_006786025.1
NW_006788195.1
NZ_QNGO01000074.1
NZ_QNGQ01000119.1
NZ_QNGR01000134.1
NW_007294415.1
NZ_FTPH01000350.1
NZ_FTPH01000681.1
NZ_QVAN01000017.1
NW_010894429.1
NW_016202246.1
NW_011949615.1
NW_001509655.1
NZ_DS990321.1
NZ_DS990324.1
NZ_DS990328.1
NZ_DS990345.1
NZ_DS990320.1
NZ_SGTC01000046.1
NZ_FLZL01000951.1
NW_013656613.1
NW_011126788.1
NW_011129078.1
NW_011135779.1
NW_010345447.1
NW_020134540.1
NW_010376053.1
NW_010373220.1
NZ_QMKN01000194.1
NZ_QPHO01000694.1
NZ_JAMQ01000053.1
NZ_MKXF01000435.1
NZ_QLAC01000127.1
NZ_FLYU01000197.1
NW_019168548.1
NW_019168549.1
NW_021759708.1
NW_021764000.1
NW_011140383.1
NW_011236513.1
NZ_LIDV01000002.1
NZ_LIDV01000090.1
NZ_LIDV01000026.1
NW_006772219.1
NW_006785806.1
NW_006786694.1
NW_006770850.1
NW_006794377.1
NW_006789949.1
NW_007292387.1
NZ_ADAM01000067.1
NZ_AAJQ01000113.1
NW_011292188.1
NW_006780398.1
NW_006788989.1
NZ_UIIR01000272.1
NZ_PYPZ01000582.1
NZ_BIJQ01000094.1
NZ_VHOB01000217.1
NZ_PYPV01000422.1
NZ_UIHN01000219.1
NZ_MUEI01000024.1
NZ_AJXJ01000279.1
NZ_AJXJ01000484.1
NZ_AJXI01000109.1
NZ_AJXJ01000439.1
NZ_NADU01000708.1
NZ_NADU01000643.1
NZ_RAWR01000560.1
NW_016035261.1
NW_013656607.1
NW_021017300.1
NZ_QJTT01000245.1
NZ_QJTV01000075.1
NZ_QJTW01000272.1
NZ_QJTY01000127.1
NZ_QJTW01000142.1
NZ_QJTX01000160.1
NZ_QJTT01000234.1
NZ_QJTV01000053.1
NZ_QJTY01000112.1
NZ_QJTW01000089.1
NZ_QJTX01000102.1
NZ_MDWA01000092.1
NZ_MDWB01000097.1
NW_011276328.1
NW_016199199.1
NW_016242544.1
NW_016236689.1
NW_016236404.1
NW_016238102.1
NW_016233495.1
NW_016242180.1
NW_011232075.1
NW_011228285.1
NW_016070270.1
NW_016069459.1
NW_017845908.1
NZ_BAMW01000036.1
NZ_BAMW01000160.1
NZ_JOPA01000079.1
NZ_FLZL01000500.1
NW_003794323.1
NW_003790340.1
NW_003793347.1
NW_003794870.1
NW_003790024.1
NW_003790717.1
NW_003789911.1
NW_003790119.1
NW_003795885.1
NW_021023236.1
NW_021020109.1
NZ_RSEV01000062.1
NZ_LYIE01000010.1
NW_008717348.1
NW_017384845.1
NW_001824327.1
NW_006780073.1
NZ_LYJL01000770.1
NW_005201327.1
NW_017599474.1
NZ_FPLR01000435.1
NW_015352998.1
NW_015351954.1
NW_020135272.1
NW_020135119.1
NZ_BFCK01000653.1
NZ_UIJJ01000110.1
NZ_PYPZ01000278.1
NZ_QPHP01000424.1
NZ_UIHS01000243.1
NZ_PYPZ01000519.1
NZ_NPMW01000215.1
NZ_PGJS01001139.1
NZ_BDQM01000443.1
NZ_SKBM01000160.1
NZ_SKBM01000153.1
NW_021797843.1
NW_021797028.1
NW_011949638.1
NW_017582216.1
NW_017583623.1
NW_016070315.1
NW_015454349.1
NZ_NIIS01000037.1
NZ_LYGN01000048.1
NZ_LXKN01000042.1
NZ_LXKO01000022.1
NZ_NPMW01000146.1
NZ_LBHP01000222.1
NW_015454161.1
NW_016588945.1
NZ_LYHC01000015.1
NW_003004505.1
NW_003015369.1
NZ_ABVX01000405.1
NZ_UCNH01000150.1
NZ_JSXG01000213.1
NZ_CVTB01000135.1
NZ_BDMH01000071.1
NZ_ABVX01000657.1
NZ_ABVX01000649.1
NW_020142256.1
NW_021801498.1
NW_021807819.1
NW_021802116.1
NW_021804538.1
NZ_BFCN01000169.1
NZ_BFCN01000361.1
NW_006772577.1
NW_006777599.1
NW_006787429.1
NW_011949152.1
NZ_QPHO01000689.1
NZ_NGNU02000113.1
NZ_QPHO01000245.1
NZ_LYDR01000136.1
NW_018389113.1
NW_018390024.1
NW_007294333.1
NW_010344346.1
NW_007293257.1
NW_010344086.1
NW_006774949.1
NW_006775172.1
NW_006793822.1
NW_006799046.1
NW_006784621.1
NW_021133932.1
NW_021137309.1
NW_013407269.1
NW_013307072.1
NZ_NXAE01000098.1
NZ_MSRF01000258.1
NW_011948819.1
NW_011948995.1
NW_011949016.1
NW_011948946.1
NW_011949714.1
NW_006774434.1
NW_006779914.1
NW_006779689.1
NW_006790930.1
NW_006781512.1
NW_011135597.1
NW_011129075.1
NZ_KE355672.1
NW_021842443.1
NW_015965123.1
NW_005200010.1
NW_016084953.1
NW_016064388.1
NW_017106242.1
NW_021773023.1
NW_021771506.1
NW_021773810.1
NW_021778200.1
NW_021779885.1
NW_003008583.1
NZ_QPHO01000201.1
NZ_QYUU01000113.1
NW_011285086.1
NW_003208245.1
NW_003316085.1
NW_009491008.1
NW_009485945.1
NW_010343439.1
NZ_UYIE01000030.1
NZ_UILM01000184.1
NW_018007654.1
NW_018013573.1
NW_006779679.1
NW_011949538.1
NW_011948746.1
NW_021015001.1
NW_011302310.1
NW_007292717.1
NW_007290572.1
NW_007288579.1
NW_016589874.1
NW_011949738.1
NW_008747593.1
NZ_RBVL01000081.1
NW_008729862.1
NW_013656624.1
NW_007292773.1
NW_016629217.1
NZ_PSQL01000038.1
NW_020141235.1
NW_001850421.1
NZ_FLZD01000307.1
NW_019443814.1
NW_019498820.1
NW_019470614.1
NW_019471099.1
NW_019501540.1
NW_019443882.1
NW_019493038.1
NW_017586639.1
NW_017585446.1
NW_003145408.1
NW_159944.1
NW_011285009.1
NW_011284435.1
NW_162772.1
NW_007288948.1
NW_007294212.1
NW_019411976.1
NZ_KE360236.1
NZ_FPMO01000138.1
NZ_KE360575.1
NZ_FPMO01000102.1
NZ_FPLR01000207.1
NZ_FPLR01001104.1
NZ_FPMO01000125.1
NZ_FPMQ01000015.1
NZ_FPMO01000028.1
NZ_FPMO01000104.1
NZ_LMNP01000018.1
NZ_SRHQ01000061.1
NZ_LSNC01000079.1
NW_018008749.1
NW_003157573.1
NW_011285304.1
NW_016861955.1
NW_016868545.1
NW_016897438.1
NW_011279742.1
NW_011240681.1
NW_011135644.1
NW_011301893.1
NW_011126750.1
NW_011284997.1
NW_011126809.1
NW_011233710.1
NW_011230445.1
NW_016892301.1
NW_011232062.1
NW_011233741.1
NW_011240712.1
NW_011276330.1
NW_003317273.1
NZ_FLZF01000293.1
NZ_FLZM01000264.1
NZ_FLZD01000312.1
NZ_FLZH01000231.1
NW_021019186.1
NW_011231974.1
NW_011284328.1
NZ_BEAW01000018.1
NW_017156062.1
NW_017155288.1
NZ_OLMN01000351.1
NZ_FAFO01000250.1
NZ_LIVN01000173.1
NZ_NGBD01000123.1
NZ_QYJT01000136.1
NZ_BFCT01000195.1
NZ_BFCU01000232.1
NZ_CQTE01000361.1
NZ_RJNN01000094.1
NZ_CZJV02000164.1
NW_017811629.1
NW_019455167.1
NW_019508189.1
NW_019430707.1
NW_019442646.1
NW_019507990.1
NW_019471108.1
NW_019480967.1
NZ_LUKB01000017.1
NZ_LUKC01000039.1
NZ_LUKC01000034.1
NZ_LUKC01000045.1
NZ_SADL01000482.1
NW_016638028.1
NZ_AKZK01000149.1
NZ_QNGU01000191.1
NW_001843389.1
NZ_FXTH01000036.1
NZ_QFLR01000245.1
NW_016148945.1
NW_016124502.1
NW_016140766.1
NW_016119141.1
NW_016128509.1
NW_016123364.1
NW_016125398.1
NW_016136341.1
NW_016144955.1
NW_015361544.1
NW_015351916.1
NW_015355820.1
NW_015352624.1
NW_015356925.1
NW_015352506.1
NW_011285398.1
NW_011123305.1
NW_019212597.1
NW_019211974.1
NZ_SRKN01000029.1
NZ_VHOB01000250.1
NZ_UIKJ01000357.1
NZ_CDFS01000272.1
NZ_AJXJ01000433.1
NZ_AJXJ01000723.1
NZ_FPMM01000159.1
NW_016590205.1
NW_016590699.1
NW_016588758.1
NW_001850545.1
NW_001850950.1
NW_013656541.1
NW_016892747.1
NZ_FLZM01000270.1
NW_016639877.1
NW_016646858.1
NW_015968159.1
NW_016654722.1
NZ_UYIH01000052.1
NZ_UUJG01000034.1
NZ_UIMB01000175.1
NZ_PYPV01000566.1
NW_013223873.1
NW_011302372.1
NW_011230474.1
NZ_LYFE01000027.1
NZ_LYIU01000114.1
NZ_VDHJ01000039.1
NZ_QVQY01000099.1
NZ_SDPL01000807.1
NZ_SRPG01000624.1
NZ_NIHC01000029.1
NZ_NIXK01000031.1
NZ_LTDZ01000283.1
NZ_QEEV01000088.1
NZ_QVQZ01000088.1
NZ_SDPN01000107.1
NZ_LXWZ01000084.1
NZ_BFCN01000161.1
NZ_BFDB01000243.1
NW_019212466.1
NW_014617518.1
NZ_SULF01000049.1
NZ_UVXY01000353.1
NZ_UYIG01000192.1
NZ_FREK01000382.1
NZ_FRYB01000382.1
NW_017994575.1
NW_018003663.1
NW_018010117.1
NW_018000461.1
NZ_QNGP01000144.1
NZ_QNGP01000358.1
NZ_MUAV01000308.1
NZ_MUAV01000182.1
NW_016635940.1
NW_016625902.1
NW_016644813.1
NW_016647566.1
NW_007566416.1
NW_016609857.1
NW_017595687.1
NW_017595172.1
NW_017594927.1
NW_016642408.1
NW_016682461.1
NW_016657053.1
NZ_FPML01000020.1
NZ_FPML01000038.1
NW_003007926.1
NW_011155228.1
NW_011292879.1
NW_019667925.1
NZ_FLZH01000308.1
NZ_LIPY01000056.1
NZ_NKLF01000210.1
NW_016035699.1
NW_018006888.1
NW_017995021.1
NW_017996524.1
NW_017997574.1
NW_018014669.1
NW_017998631.1
NW_016216487.1
NW_016216039.1
NW_016215827.1
NW_016213570.1
NW_016212934.1
NW_016207774.1
NW_011949021.1
NW_011950724.1
NW_011950544.1
NW_021803431.1
NW_019683488.1
NW_006771691.1
NW_006799009.1
NZ_PJIR01000141.1
NW_011292497.1
NW_011155021.1
NW_016231920.1
NW_016231891.1
NW_016231888.1
NW_016231886.1
NW_016231833.1
NW_016231817.1
NW_016231029.1
NW_016216917.1
NW_016216881.1
NW_016216694.1
NW_016216593.1
NW_016216522.1
NW_016216291.1
NW_016195307.1
NW_016194774.1
NZ_AJXF01000998.1
NZ_AJXJ01000394.1
NW_011140352.1
NW_011292129.1
NW_011292414.1
NW_016844736.1
NW_016862675.1
NW_016845448.1
NW_016640692.1
NZ_FLZL01000373.1
NZ_FLZL01000386.1
NZ_BFDZ01000048.1
NW_010378344.1
NW_006782862.1
NW_010829431.1
NW_006775481.1
NW_006775437.1
NW_006772595.1
NW_006778691.1
NW_006776046.1
NW_002526949.1
NW_016233565.1
NW_016208073.1
NW_016211842.1
NW_016240014.1
NZ_CSHJ01000028.1
NZ_RJVQ01000127.1
NZ_QVMU01000177.1
NZ_RDSB01000054.1
NZ_QFLI01000040.1
NZ_QVMU01000130.1
NZ_AMSA01000054.1
NZ_AMSB01000085.1
NZ_PPDJ01000055.1
NZ_AMSB01000105.1
NZ_FPMM01000132.1
NZ_VAJG01000134.1
NZ_QFLT01000169.1
NZ_FLZL01000582.1
NW_007292187.1
NW_007291584.1
NZ_FREJ01000103.1
NZ_FRYA01000103.1
NZ_JQOE01000085.1
NW_015455468.1
NW_008703626.1
NW_002999972.1
NW_002999975.1
NW_003000014.1
NW_003000018.1
NW_013312172.1
NW_013352257.1
NW_013411452.1
NW_019212641.1
NW_002529202.1
NZ_GG688313.1
NW_015457404.1
NW_011132022.1
NW_011155104.1
NW_003017509.1
NW_017995960.1
NW_008795811.1
NW_011949636.1
NZ_MZNY01000085.1
NW_001509668.1
NW_001850190.1
NW_020071789.1
NW_020094323.1
NW_006781859.1
NW_006777959.1
NW_006784718.1
NZ_MWRA01000050.1
NZ_UWIJ01000012.1
NW_006797776.1
NW_006775954.1
NW_006769855.1
NW_006795343.1
NW_019656976.1
NW_019663651.1
NW_011949400.1
NZ_FWEH01000210.1
NZ_LJHS01000056.1
NW_020134981.1
NW_018017711.1
NW_017990972.1
NW_017998944.1
NW_018009276.1
NW_018000356.1
NW_018003968.1
NW_018013095.1
NW_017999228.1
NW_019102524.1
NW_021776926.1
NW_019680252.1
NW_019678131.1
NW_019673274.1
NW_019674330.1
NW_019675125.1
NW_019677032.1
NW_008713690.1
NW_019673118.1
NW_016070010.1
NW_006777487.1
NW_006793821.1
NW_006776491.1
NW_019659694.1
NW_019662067.1
NW_019661056.1
NW_019669546.1
NW_019667464.1
NW_019656513.1
NW_006780052.1
NW_006778462.1
NW_006794233.1
NW_006786667.1
NW_006773926.1
NW_006788624.1
NW_006776617.1
NW_006780617.1
NW_006774230.1
NW_006773104.1
NW_006784861.1
NW_006779485.1
NW_006783514.1
NW_006795887.1
NW_006776965.1
NW_006798730.1
NW_006784310.1
NW_006799155.1
NW_006776056.1
NW_004801204.1
NW_017819695.1
NW_017805870.1
NW_020135164.1
NW_006782874.1
NW_006797488.1
NW_017812531.1
NW_007390354.1
NW_007402628.1
NW_017988392.1
NW_021809468.1
NW_020139645.1
NW_021136386.1
NW_021130270.1
NW_019681896.1
NW_019681849.1
NW_019681848.1
NZ_LONH01000242.1
NZ_PYPV01000535.1
NZ_PYPZ01000180.1
NZ_PHNZ01000191.1
NW_018008832.1
NW_017996527.1
NW_018015117.1
NW_018018254.1
NW_007288575.1
NW_018020517.1
NW_018020359.1
NW_018009547.1
NW_020140531.1
NW_011949464.1
NW_010347456.1
NZ_UTPZ01000007.1
NW_018016823.1
NW_018013002.1
NW_008794981.1
NW_008481840.1
NW_011230488.1
NZ_ML146335.1
NZ_LZFM01000041.1
NW_018782517.1
NZ_KE359803.1
NW_020135214.1
NW_007288500.1
NW_002642751.1
NW_002631868.1
NW_002639048.1
NZ_FLZM01000346.1
NZ_FLZM01000706.1
NZ_FLZM01000539.1
NZ_UIDM01000100.1
NW_021134333.1
NW_017992819.1
NW_019669524.1
NW_018003209.1
NW_020141490.1
NZ_VCHY01000204.1
NW_016150774.1
NZ_LYFV01000589.1
NZ_QLNR01000302.1
NW_011232008.1
NW_016857373.1
NW_016850816.1
NW_013381652.1
NZ_ABGO01000749.1
NZ_UTRS01000023.1
NZ_UVXY01000384.1
NZ_UIMK01000290.1
NW_010316384.1
NW_010342623.1
NW_010305208.1
NW_007287732.1
NW_007289654.1
NW_007288262.1
NW_006770250.1
NW_015456756.1
NW_015456752.1
NW_015456459.1
NW_015456372.1
NW_015456280.1
NW_015456269.1
NZ_UVXY01000354.1
NZ_LMXO01000576.1
NW_018139106.1
NW_018138526.1
NW_017850276.1
NZ_UTOL01000026.1
NZ_PYPV01000235.1
NZ_NMRO01000075.1
NZ_UTPZ01000012.1
NZ_PWDA01000098.1
NZ_NRGE01000099.1
NZ_QLCA01000091.1
NW_019670188.1
NW_019669507.1
NW_019665596.1
NW_019666640.1
NW_019667234.1
NW_019660193.1
NW_019656293.1
NW_019659133.1
NW_019656010.1
NW_019669248.1
NW_019659990.1
NW_019657813.1
NZ_LRRO01001001.1
NZ_LQZZ01000658.1
NZ_LRRO01000803.1
NZ_LRRO01001797.1
NZ_LRRO01001214.1
NZ_LRRO01001425.1
NZ_LQZZ01000606.1
NZ_LRRO01000319.1
NZ_LRRO01000525.1
NZ_LRRO01000325.1
NZ_LQZZ01001289.1
NZ_LRRO01001814.1
NZ_LRRO01001333.1
NZ_LQZZ01001281.1
NZ_LRRO01000364.1
NZ_LRRO01001294.1
NZ_LRRO01000962.1
NZ_LRRO01001510.1
NZ_LQZZ01000747.1
NZ_LQZZ01001159.1
NZ_LQZZ01000678.1
NZ_LQZZ01001291.1
NZ_LQZZ01000821.1
NZ_LRRO01001552.1
NZ_LRRO01000058.1
NZ_LQZZ01000633.1
NZ_LRRO01000793.1
NZ_LRRO01000194.1
NZ_LQZZ01000079.1
NZ_LQZZ01000874.1
NZ_LRRO01001393.1
NZ_LRRO01000774.1
NZ_LRRO01001306.1
NZ_LQZZ01001274.1
NZ_LQZZ01001189.1
NZ_LRRO01001518.1
NZ_LQZZ01000401.1
NZ_LQZZ01000937.1
NZ_LQZZ01000750.1
NZ_LRRO01000635.1
NZ_LQZZ01000385.1
NZ_LQZZ01000444.1
NZ_LQZZ01000902.1
NZ_LRRO01001167.1
NZ_LQZZ01000473.1
NZ_LYFI01000033.1
NZ_LYJL01000913.1
NZ_LYJL01000083.1
NZ_LYJL01000314.1
NZ_ABVX01000356.1
NW_021799163.1
NW_006798981.1
NW_006770043.1
NW_003316764.1
NZ_BFCK01000779.1
NZ_JJMK01000024.1
NZ_BFCU01000195.1
NZ_FLZM01000347.1
NZ_FLZL01000229.1
NW_018366282.1
NW_021134842.1
NW_021137373.1
NW_021134664.1
NW_021137577.1
NZ_AJXH01000259.1
NZ_QGHH01000626.1
NW_019478778.1
NZ_RZUM01000039.1
NZ_LYJL01000723.1
NW_016074974.1
NZ_RAWR01000583.1
NZ_RCZB01000014.1
NZ_RXBF01000059.1
NZ_FKIM01000634.1
NZ_RCZB01000015.1
NZ_BFCU01000300.1
NW_016121586.1
NW_016133901.1
NW_016127508.1
NW_016139212.1
NW_016127575.1
NW_016658414.1
NW_016651393.1
NZ_VAJG01000105.1
NZ_VAJG01000151.1
NZ_CEFR01000059.1
NZ_QDJR01000052.1
NZ_QCXU01000251.1
NZ_QPHZ01000575.1
NZ_QPHP01000171.1
NZ_MSRF01000009.1
NW_016634038.1
NZ_PYPV01000552.1
NZ_UVXY01000106.1
NZ_FXYA01000046.1
NZ_FXZL01000110.1
NZ_UWGK01000052.1
NZ_AJXJ01000651.1
NZ_AJXH01000341.1
NW_001824148.1
NW_011284329.1
NW_011284654.1
NW_011292616.1
NW_011146919.1
NW_011247652.1
NW_001824250.1
NW_011165564.1
NW_011302462.1
NW_011285368.1
NW_011135754.1
NW_011292466.1
NW_011292267.1
NW_011284785.1
NW_020137743.1
NW_006787452.1
NW_006791180.1
NW_006787262.1
NZ_FLZJ01000290.1
NW_011279420.1
NW_011276480.1
NZ_PPDJ01000028.1
NW_007292903.1
NZ_FLCF02000086.1
NZ_SACX01000141.1
NW_001850330.1
NW_001851704.1
NW_011284385.1
NW_011140472.1
NW_006772477.1
NW_006794820.1
NW_018018421.1
NW_018015287.1
NW_018004941.1
NW_007293246.1
NW_007291446.1
NW_002722236.1
NW_016046983.1
NW_006769657.1
NW_019669521.1
NZ_QVFO01000530.1
NZ_UTNA01000023.1
NZ_FLPY01000077.1
NZ_UIIM01000223.1
NW_006798236.1
NW_006223008.1
NW_021779597.1
NW_011240595.1
NW_011240591.1
NW_011240590.1
NW_011240583.1
NW_011203074.1
NW_006793196.1
NW_006773314.1
NW_011582827.1
NW_011582317.1
NW_011573934.1
NZ_SGXV01000591.1
NW_018014136.1
NW_017999325.1
NW_018013696.1
NW_018014290.1
NW_020085800.1
NZ_MCFR01000443.1
NZ_QPHP01000698.1
NW_011939378.1
NW_021772081.1
NW_021769783.1
NW_021778810.1
NW_021761352.1
NW_021774555.1
NW_021761132.1
NW_021776263.1
NW_019413439.1
NW_017818535.1
NW_016588284.1
NW_016588144.1
NW_007294062.1
NZ_QJTT01000295.1
NZ_QJTY01000133.1
NZ_QJTW01000136.1
NZ_QJTX01000142.1
NZ_MDWA01000105.1
NZ_QJTV01000073.1
NZ_QJTW01000091.1
NZ_QJTY01000129.1
NW_006799091.1
NZ_JXQM01000181.1
NZ_JXQM01000142.1
NZ_FLZB01000316.1
NW_006799408.1
NW_021798569.1
NW_006776354.1
NW_021810779.1
NW_021810445.1
NW_021809873.1
NW_011284548.1
NW_018015514.1
NW_018017338.1
NW_018014418.1
NW_008795377.1
NW_018017484.1
NW_018013785.1
NZ_RQSQ01000138.1
NZ_PYPZ01000381.1
NZ_FRYA01000276.1
NZ_FREJ01000276.1
NZ_AAGB01000014.1
NZ_AQQO01000243.1
NW_002061683.1
NW_002062202.1
NW_002062330.1
NZ_SELS01000315.1
NZ_SELS01000410.1
NZ_SELS01000411.1
NW_011240579.1
NW_011230483.1
NZ_AJXJ01000230.1
NZ_AKEH01000176.1
NZ_QFLQ01000311.1
NZ_AMSB01000149.1
NW_011938250.1
NW_011948929.1
NW_016251922.1
NW_016396548.1
NW_016259382.1
NW_016227558.1
NW_016227681.1
NW_016225917.1
NW_016210592.1
NW_016226938.1
NW_016205153.1
NW_016233203.1
NZ_LYIE01000018.1
NZ_RDDK01000096.1
NZ_ATHW01000017.1
NZ_LYFM01000012.1
NZ_LYFQ01000023.1
NZ_LYFM01000166.1
NZ_FPIK01000098.1
NW_011236349.1
NW_011140380.1
NW_017995685.1
NZ_QFLT01000159.1
NW_006794677.1
NW_006778900.1
NW_001843010.1
NW_001843011.1
NW_001843013.1
NW_006784331.1
NW_006784913.1
NW_011233939.1
NW_016035341.1
NW_016035428.1
NZ_NWVK01000006.1
NZ_NWVK01000005.1
NZ_NWVK01000080.1
NZ_NWVJ01000072.1
NW_015356487.1
NW_015352192.1
NZ_PNEE01000236.1
NW_015352348.1
NW_015358102.1
NZ_PNET01000095.1
NZ_LSLS01000127.1
NZ_RJWE01000190.1
NZ_LYIU01000150.1
NZ_FPIL01000154.1
NZ_FPIL01000143.1
NW_010344384.1
NZ_LYLJ01000025.1
NZ_NKJM01000734.1
NW_020305774.1
NW_020307853.1
NW_011236473.1
NW_021761860.1
NW_008795338.1
NW_008794650.1
NW_010317614.1
NW_001892690.1
NW_001892744.1
NW_001911022.1
NW_001912404.1
NW_001903404.1
NW_001891567.1
NW_001894567.1
NW_001891862.1
NW_001891720.1
NW_021845147.1
NW_021848209.1
NZ_LRRO01001746.1
NZ_LRRO01001063.1
NZ_LRRO01000134.1
NZ_LQZZ01000838.1
NZ_PYPV01000273.1
NZ_UIHS01000265.1
NZ_UWIJ01000004.1
NZ_UVXY01000170.1
NZ_VAJG01000101.1
NW_001582021.1
NC_008808.1
NZ_ABVX01000911.1
NZ_UILX01000142.1
NZ_PJJC01000090.1
NZ_RAWR01000546.1
NW_004087898.1
NC_019828.1
NW_014578534.1
NW_011948720.1
NZ_NKJM01000144.1
NZ_NKJM01000455.1
NZ_PJJC01000073.1
NZ_NKJM01000279.1
NZ_LYJI01000062.1
NZ_NKJM01000284.1
NZ_NKJM01000176.1
NZ_NKJM01000554.1
NZ_NKJM01000507.1
NZ_NKJM01000314.1
NZ_NKKL01000175.1
NZ_NKJM01000210.1
NZ_NKJM01000273.1
NZ_SUSS01000174.1
NZ_LYIY01000038.1
NZ_NKJM01000325.1
NZ_NKJM01000583.1
NZ_NKJM01000257.1
NZ_NKJM01000645.1
NW_001851095.1
NZ_JTJA01000098.1
NZ_NKLK01000224.1
NZ_JYEB01000033.1
NW_019412969.1
NW_002866200.1
NW_017994495.1
NW_017994202.1
NW_017992392.1
NW_017847395.1
NW_018010187.1
NW_018014505.1
NW_018017801.1
NZ_CDGH01000099.1
NW_910246.1
NW_908526.1
NW_888750.1
NW_889508.1
NW_912213.1
NW_019414594.1
NW_011302510.1
NW_011233912.1
NZ_FLZM01000736.1
NZ_VAON01000031.1
NZ_VALV01000062.1
NZ_VARN01000075.1
NZ_VANB01000057.1
NZ_RQSQ01000084.1
NZ_VAMR01000060.1
NW_019677653.1
NZ_FLZL01000508.1
NZ_QLBH01000140.1
NZ_QBBV01000044.1
NZ_QBBV01000210.1
NZ_RYDT01000065.1
NZ_LYJN01000629.1
NW_010327376.1
NZ_PSZA01000057.1
NW_003019802.1
NZ_VCRO01000043.1
NZ_PYPZ01000598.1
NZ_ATHV01000062.1
NW_020137012.1
NW_011140399.1
NW_011949577.1
NZ_QYUS01000081.1
NZ_LYHS01000031.1
NZ_SDVB01000132.1
NZ_AJVN01000157.1
NW_018005838.1
NW_011155068.1
NW_011292644.1
NW_016865187.1
NW_011279907.1
NW_011129113.1
NW_011140312.1
NZ_QGHH01000944.1
NZ_VCQW01000029.1
NZ_FPLR01000988.1
NZ_KE360214.1
NZ_FPLR01000097.1
NW_003140172.1
NW_016844447.1
NW_016868239.1
NW_011292910.1
NW_006790794.1
NW_006795556.1
NW_021136159.1
NW_021131332.1
NZ_JOFH01000147.1
NW_011938941.1
NZ_QYUS01000090.1
NZ_AJXJ01000203.1
NZ_LFJV01000271.1
NZ_VCHY01000372.1
NZ_LUKB01000037.1
NW_001851888.1
NW_001851887.1
NZ_LUKC01000024.1
NZ_AJXJ01000256.1
NZ_AJXJ01000440.1
NW_019825895.1
NZ_RHGE01000437.1
NW_010863489.1
NZ_AJXH01000384.1
NZ_AJXJ01000487.1
NW_017573664.1
NZ_ABVX01000412.1
NW_011247730.1
NW_015967977.1
NW_016638200.1
NW_016626276.1
NZ_FLMD02000271.1
NW_003015204.1
NW_003003947.1
NZ_QHIR01000054.1
NW_016637094.1
NZ_SUSS01000186.1
NW_016590843.1
NW_016588726.1
NZ_SJCO01000204.1
NW_007293233.1
NW_018770833.1
NW_018789860.1
NW_006792330.1
NW_006791296.1
NZ_LYKX01000007.1
NZ_LYLI01000065.1
NZ_AFID01000034.1
NZ_AMSA01000139.1
NZ_AMSA01000087.1
NZ_QLNR01000163.1
NZ_QLNR01000269.1
NZ_QLNR01000199.1
NZ_AMSB01000156.1
NW_015455778.1
NW_015454953.1
NW_019413092.1
NZ_BAMW01000025.1
NW_017814596.1
NW_017463146.1
NW_016652122.1
NW_011285019.1
NW_011293061.1
NZ_AJXJ01000322.1
NZ_AJXJ01000932.1
NZ_AJXJ01000601.1
NZ_RAWM01000361.1
NW_002542755.1
NW_011506020.1
NZ_UVXY01000347.1
NZ_UYIH01000243.1
NZ_FWEH01000225.1
NW_001851949.1
NW_001851504.1
NZ_QFMK01000201.1
NZ_LYIB01000089.1
NZ_LYJO01000259.1
NW_010345724.1
NW_016890120.1
NW_016889958.1
NW_016886539.1
NW_021006383.1
NW_021007530.1
NZ_RJOO01000021.1
NW_017846974.1
NZ_PWCF01000174.1
NW_007292181.1
NW_007293301.1
NZ_QFMA01000294.1
NZ_QFMG01000864.1
NZ_QFLU01001028.1
NZ_QFMR01000899.1
NW_006774318.1
NW_006796383.1
NW_006770876.1
NW_002753209.1
NW_002614800.1
NZ_NKQS01000994.1
NZ_PYPV01000239.1
NZ_CDFS01000171.1
NW_020311788.1
NW_020311719.1
NZ_FPMP01000179.1
NZ_AFTF01000003.1
NW_011284631.1
NW_011230496.1
NW_008741492.1
NW_002708873.1
NW_002862600.1
NW_002820484.1
NW_002645169.1
NW_016829031.1
NW_010369596.1
NW_010369266.1
NW_010369509.1
NW_160047.1
NW_020137801.1
NW_020136818.1
NW_020135221.1
NZ_QNGR01000123.1
NZ_SLTR01000849.1
NZ_QNGS01000175.1
NZ_QNGT01000185.1
NW_007293968.1
NZ_NADV01000114.1
NZ_LVFB01000049.1
NZ_VCLO01000019.1
NZ_LRDM01000068.1
NW_003794011.1
NW_003793645.1
NW_016224857.1
NW_016211383.1
NW_016221187.1
NW_016231629.1
NW_016201658.1
NW_016231679.1
NW_016236972.1
NW_016219433.1
NW_016223467.1
NW_016227235.1
NW_016228954.1
NW_016225749.1
NW_016228984.1
NW_016194372.1
NW_016225468.1
NW_016232760.1
NW_016205429.1
NW_016224749.1
NW_016232339.1
NW_016211020.1
NW_016229032.1
NW_016223826.1
NW_016217117.1
NW_016218546.1
NW_016203665.1
NW_016202697.1
NW_016230846.1
NW_016232079.1
NW_016206599.1
NW_016222326.1
NW_016211034.1
NW_016221543.1
NW_016229409.1
NW_016229452.1
NW_016219981.1
NW_016237742.1
NW_016218500.1
NW_016211434.1
NW_016190233.1
NW_016228428.1
NW_016220012.1
NW_016226037.1
NW_016220381.1
NW_016216402.1
NW_003805049.1
NW_017997510.1
NW_006782325.1
NW_006779490.1
NW_021804716.1
NZ_MLDL01000017.1
NZ_LRDJ01000083.1
NZ_RCVM01000072.1
NZ_VAJG01000118.1
NW_020137502.1
NZ_UVXY01000286.1
NW_001851192.1
NW_016030607.1
NW_016030389.1
NW_016030261.1
NW_016030620.1
NZ_MOTO01000047.1
NW_018012287.1
NW_017998844.1
NW_018013314.1
NW_006771441.1
NW_019666463.1
NW_019662932.1
NW_019655253.1
NZ_MTSM01000175.1
NZ_LYID01000092.1
NW_017844973.1
NW_018001201.1
NW_018000765.1
NW_018007209.1
NW_018019950.1
NW_018016467.1
NW_017999203.1
NW_017999830.1
NW_021770362.1
NW_008290454.1
NW_008261429.1
NW_003019347.1
NW_003011820.1
NW_003005955.1
NW_003017383.1
NW_002999100.1
NW_020566358.1
NW_020137375.1
NZ_VAMF01000098.1
NW_003003316.1
NW_003003318.1
NW_003003326.1
NW_003003355.1
NW_004483962.1
NW_020140716.1
NW_011291808.1
NW_011625802.1
NZ_LYIU01000112.1
NW_011146800.1
NW_006776043.1
NW_006775693.1
NW_006786977.1
NW_006799088.1
NW_018000052.1
NW_018004599.1
NW_016888071.1
NW_019677933.1
NW_019677208.1
NW_019678715.1
NZ_LYJO01000197.1
NW_009957879.1
NW_007291618.1
NW_010345408.1
NW_018020238.1
NW_017999071.1
NW_017992638.1
NW_018012038.1
NW_017993334.1
NW_018002051.1
NW_018018576.1
NW_018016903.1
NW_011233950.1
NW_006787313.1
NZ_FLZL01000700.1
NW_003793852.1
NW_003790360.1
NW_003793415.1
NW_003795561.1
NW_003790650.1
NW_003793023.1
NW_003793024.1
NZ_BHCX01000025.1
NT_165950.1
NW_009957061.1
NW_007288037.1
NW_007289563.1
NZ_KE360484.1
NW_008793977.1
NW_008794644.1
NW_008793962.1
NW_018017701.1
NW_019151407.1
NW_019129908.1
NW_018012277.1
NW_018005507.1
NW_016035566.1
NW_016035554.1
NW_016070135.1
NW_015500703.1
NW_007293318.1
NZ_FLZF01000398.1
NZ_FLYS01000168.1
NZ_FLZE01000238.1
NZ_FLZE01000151.1
NZ_FLZD01000223.1
NZ_FLZM01000891.1
NZ_FLZF01000316.1
NW_007361432.1
NW_021807344.1
NW_011284803.1
NW_011279665.1
NW_011155337.1
NW_017279254.1
NZ_NABJ01000086.1
NZ_SMUG01000248.1
NZ_PYPZ01000305.1
NZ_CM000723.1
NZ_FUVK01000227.1
NZ_UUIB01000015.1
NZ_LYJH01000059.1
NZ_NKJM01000198.1
NZ_LYIY01000055.1
NZ_NKJM01000467.1
NW_008721109.1
NZ_KE353683.1
NZ_BFCN01000515.1
NW_016867118.1
NW_011279252.1
NZ_MIWG01000104.1
NZ_RCER01000066.1
NZ_QYUU01000104.1
NZ_MSRF01000034.1
NW_013195897.1
NZ_NKQS01001347.1
NW_020135029.1
NW_020135024.1
NW_890182.1
NW_006787145.1
NW_006793493.1
NW_006782745.1
NW_006779449.1
NW_006799737.1
NZ_PYPV01000240.1
NZ_QNGU01000192.1
NW_010346466.1
NW_007291294.1
NW_007287841.1
NW_009956761.1
NW_010341934.1
NW_009954896.1
NZ_JSYQ01000135.1
NW_016903364.1
NZ_PYPV01000549.1
NZ_NDFI01000081.1
NZ_PHNZ01000610.1
NW_011131935.1
NW_019812160.1
NW_020065944.1
NW_020095900.1
NW_020071695.1
NW_020096015.1
NW_020067955.1
NW_010361798.1
NZ_QFLQ01000402.1
NZ_QGHH01000612.1
NZ_LXKD01000174.1
NW_016070648.1
NW_016076757.1
NW_018004051.1
NW_017996883.1
NW_018003385.1
NW_018008016.1
NW_017998113.1
NZ_SZWG01000072.1
NW_017175330.1
NW_021791916.1
NW_020140522.1
NW_021794063.1
NW_021805184.1
NZ_QPHP01000261.1
NZ_LYFG01000010.1
NW_011231919.1
NW_011284337.1
NZ_NPJV01000082.1
NW_011279725.1
NW_011292142.1
NW_011292735.1
NW_011276498.1
NW_001509520.1
NW_003002273.1
NW_003008344.1
NW_003005418.1
NW_003001879.1
NW_003019266.1
NW_002997840.1
NZ_QWUX01000119.1
NZ_MUEI01000030.1
NW_010094777.1
NW_001509974.1
NW_014543754.1
NZ_NCXG01000199.1
NZ_PDGP01000119.1
NZ_AHTD01000111.1
NZ_VCBT01000022.1
NZ_VCCK01000007.1
NZ_SJDU01000520.1
NZ_BBKD01000404.1
NZ_FPLY01000007.1
NZ_KE355668.1
NZ_KE355764.1
NZ_KE356203.1
NZ_KE355997.1
NW_021805771.1
NZ_KL363133.1
NZ_KL363049.1
NZ_UILI01000205.1
NZ_UWCQ01000107.1
NZ_UIIS01000213.1
NZ_UYIH01000164.1
NZ_BFCX01000117.1
NZ_PYPZ01000571.1
NZ_UVXY01000581.1
NZ_LJRX01000852.1
NZ_RJNN01000116.1
NW_016639774.1
NW_012161676.1
NZ_AJXJ01000856.1
NZ_AJXI01000083.1
NZ_AJXG01000217.1
NZ_AJXI01000078.1
NW_017580367.1
NW_003002018.1
NZ_NRME01000052.1
NZ_NROJ01000035.1
NG_063050.1
NW_020139097.1
NZ_RAWR01000643.1
NZ_FPIF01000065.1
NZ_FPME01000061.1
NZ_FPLR01000102.1
NZ_FPLR01000831.1
NZ_FPLR01000437.1
NZ_FPLR01000229.1
NZ_KE360241.1
NZ_FPLR01000242.1
NZ_FPLR01001036.1
NZ_FPLR01000380.1
NZ_KE360351.1
NZ_KE360289.1
NZ_FPMO01000089.1
NZ_FPIF01000085.1
NZ_FPIF01000052.1
NZ_FPMO01000045.1
NZ_FPLR01000010.1
NZ_FPMQ01000045.1
NW_006796715.1
NW_006786788.1
NW_006776238.1
NW_017238791.1
NW_017237400.1
NW_017242793.1
NW_017240524.1
NW_017241053.1
NW_017239582.1
NW_017242133.1
NW_006782289.1
NW_016220840.1
NW_016241249.1
NW_016242856.1
NW_016240419.1
NW_011980775.1
NW_016650446.1
NW_016641823.1
NW_014541853.1
NW_016682336.1
NW_016623188.1
NW_016654274.1
NZ_FPMP01000175.1
NZ_FPMM01000162.1
NW_013656692.1
NZ_AJXH01000082.1
NZ_PEJU01000006.1
NW_012066426.1
NZ_BIJQ01000059.1
NZ_QEXH01000060.1
NZ_NBXP01000121.1
NZ_SDOB01000060.1
NZ_SDOD01000055.1
NZ_NGUX01000100.1
NZ_NGUY01000079.1
NZ_LYRQ01000127.1
NZ_SKBM01000175.1
NZ_JTEB01000117.1
NZ_QMIL01000023.1
NZ_AKZK01000155.1
NZ_PJII01000068.1
NZ_QWZT01000108.1
NW_003317384.1
NW_010585696.1
NZ_MLIV01000016.1
NZ_MLIV01000067.1
NW_017595021.1
NZ_QFLI01000059.1
NZ_RJJX01000165.1
NZ_RJVQ01000148.1
NZ_RJLM01000190.1
NW_002996038.1
NW_006784780.1
NW_006776903.1
NW_006789606.1
NZ_LUUE01000068.1
NW_014783175.1
NZ_AJXG01000203.1
NZ_FLZM01000395.1
NW_010372139.1
NW_010369362.1
NW_010368515.1
NW_021794062.1
NW_007293923.1
NZ_MDVM02000072.1
NZ_MDVM02000061.1
NZ_LHZH01000039.1
NZ_LHZZ01000646.1
NW_020140726.1
NW_020134956.1
NW_016217052.1
NW_016212801.1
NW_016219663.1
NW_016205663.1
NZ_LXWE01000236.1
NW_016224646.1
NW_016234623.1
NW_016216019.1
NW_016232771.1
NW_016235738.1
NW_016237695.1
NW_016222671.1
NW_016231493.1
NW_016234795.1
NW_016227687.1
NW_016226763.1
NW_016220068.1
NW_016235699.1
NW_016229133.1
NW_016200279.1
NW_016224239.1
NW_016214080.1
NW_016203356.1
NW_016223277.1
NW_016232543.1
NW_016227343.1
NW_016225400.1
NW_016222881.1
NW_016231658.1
NW_016217366.1
NW_016201557.1
NW_016216484.1
NW_016218336.1
NW_016237273.1
NW_016229461.1
NW_016235865.1
NW_016224507.1
NW_016231189.1
NW_016224170.1
NW_016214177.1
NW_016236838.1
NW_016212548.1
NW_016221633.1
NW_016221839.1
NW_016237979.1
NW_016209740.1
NW_016225519.1
NW_016214092.1
NW_016221145.1
NW_016229965.1
NW_016209237.1
NW_016219245.1
NW_016233146.1
NW_016231550.1
NW_016214578.1
NW_016224289.1
NW_016228465.1
NW_016236824.1
NW_016232528.1
NW_016203547.1
NW_016209070.1
NW_016218541.1
NW_016222516.1
NW_016205425.1
NW_016233381.1
NW_016200832.1
NW_016231190.1
NW_016209760.1
NZ_BFCN01000382.1
NW_018001190.1
NZ_FLZM01000615.1
NZ_FLYT01000397.1
NW_021017098.1
NW_017821153.1
NW_017814671.1
NW_017814923.1
NZ_NKJM01000404.1
NZ_UIII01000424.1
NZ_FLZM01000456.1
NZ_FLZM01000424.1
NZ_FLZM01000656.1
NZ_FLZM01000389.1
NW_001911730.1
NW_001903081.1
NW_001894809.1
NW_001908523.1
NW_001900415.1
NW_001895559.1
NW_001893750.1
NW_001894896.1
NW_001892013.1
NW_001893216.1
NW_001892196.1
NW_002697390.1
NW_007291419.1
NW_011949686.1
NW_011949599.1
NW_017997221.1
NW_017997200.1
NW_018000964.1
NW_018009103.1
NW_017995981.1
NW_017999774.1
NW_018015358.1
NW_008748540.1
NZ_JWSW01000070.1
NW_006782820.1
NW_006782596.1
NZ_RHGE01000188.1
NZ_UTRS01000205.1
NZ_FLZL01000438.1
NW_017584052.1
NW_011135776.1
NW_016649778.1
NW_007563765.1
NW_016608797.1
NW_016672221.1
NW_016670866.1
NW_016656545.1
NW_016657866.1
NW_016659892.1
NW_016635670.1
NW_016621848.1
NW_016644732.1
NW_016660343.1
NW_016656624.1
NW_016650669.1
NW_016635105.1
NW_016649373.1
NW_016659823.1
NW_016646457.1
NW_007563139.1
NW_016645721.1
NZ_ATDK01000611.1
NW_001850843.1
NW_001852008.1
NZ_JTEB01000135.1
NW_001850856.1
NZ_BFCN01000555.1
NW_006792576.1
NW_006771982.1
NW_006782686.1
NW_006774154.1
NW_006776772.1
NZ_UIHR01000133.1
NW_011948870.1
NW_020187119.1
NZ_SSBJ01000137.1
NZ_PYPV01000582.1
NZ_BFCT01000184.1
NW_006797862.1
NZ_LYFL01000010.1
NZ_LYFM01000074.1
NZ_LYFW01000024.1
NZ_LYFQ01000016.1
NW_002811466.1
NW_016145161.1
NZ_LYJL01000060.1
NZ_LYJL01000345.1
NZ_LYJL01000008.1
NZ_LYFI01000057.1
NZ_POAT01000238.1
NW_021131271.1
NW_019224741.1
NW_006771345.1
NW_006797449.1
NW_006787720.1
NW_006782837.1
NW_019682430.1
NW_007292068.1
NW_020067567.1
NW_018018212.1
NW_018011413.1
NW_017998418.1
NW_017997417.1
NW_018007191.1
NW_017997932.1
NW_018015316.1
NW_018010499.1
NW_018007651.1
NW_011233841.1
NW_006778680.1
NW_006771279.1
NW_006776943.1
NW_016247202.1
NW_016249125.1
NW_016260628.1
NW_021778718.1
NW_016239912.1
NW_021779741.1
NW_016231156.1
NW_016219653.1
NW_016228985.1
NW_016230281.1
NW_016242943.1
NW_016234930.1
NW_016217708.1
NW_016233047.1
NW_016201517.1
NW_016224372.1
NW_016236709.1
NW_016228594.1
NW_016235997.1
NW_014634852.1
NW_014629160.1
NW_014599645.1
NW_014609232.1
NW_014602494.1
NW_014625315.1
NW_014610238.1
NZ_NGNU02000124.1
NW_010866695.1
NW_021131517.1
NW_021130519.1
NW_021137246.1
NW_021130392.1
NW_021132334.1
NW_021135365.1
NW_020134748.1
NW_020140277.1
NZ_UTOV01000035.1
NZ_FLZM01000838.1
NZ_PXME01000129.1
NW_016069752.1
NW_016074609.1
NW_016070531.1
NW_011129112.1
NW_011284736.1
NW_011291758.1
NW_011302079.1
NW_011284801.1
NW_016882913.1
NW_021019529.1
NW_011140436.1
NW_016825919.1
NZ_FLZL01000882.1
NZ_FLZL01000621.1
NW_011949009.1
NW_011279272.1
NW_011301863.1
NW_011140411.1
NW_017820973.1
NW_017601051.1
NW_020185992.1
NW_020186302.1
NW_020186056.1
NW_020185683.1
NW_020185761.1
NW_020185752.1
NZ_UIIS01000117.1
NZ_UIKV01000209.1
NZ_JQCU01000637.1
NZ_UIIS01000195.1
NZ_QLNP01000026.1
NZ_QLYS01000050.1
NZ_NSIW01000022.1
NW_011236700.1
NW_017894282.1
NW_017914272.1
NW_012125909.1
NW_003303427.1
NZ_VCHK01000204.1
NZ_NVPF01000106.1
NW_016248711.1
NW_011165478.1
NW_006799422.1
NW_016588214.1
NW_020290404.1
NW_016590810.1
NZ_CVNP01000104.1
NW_006781640.1
NW_008481837.1
NW_001842977.1
NW_016087146.1
NW_016066094.1
NW_011585581.1
NW_011585522.1
NW_021839936.1
NW_021842618.1
NW_011146943.1
NW_011279363.1
NW_011302525.1
NW_011236769.1
NW_011284175.1
NW_011135835.1
NW_003153096.1
NW_011301835.1
NW_011279711.1
NW_011236625.1
NW_011284161.1
NW_011292638.1
NW_011230462.1
NW_011279365.1
NW_011293059.1
NW_011236686.1
NW_011236713.1
NW_011146839.1
NW_016858411.1
NW_011234049.1
NW_011292970.1
NW_011279714.1
NW_006794282.1
NW_006783885.1
NW_006774035.1
NW_006783583.1
NW_006781173.1
NW_006782165.1
NW_021021054.1
NZ_QPHO01000463.1
NZ_QPHZ01000434.1
NZ_QPHO01000120.1
NZ_QPHO01000160.1
NZ_QPHZ01000445.1
NZ_QPHP01000818.1
NW_021017181.1
NW_017813941.1
NW_017823134.1
NW_007289126.1
NW_007288956.1
NW_007290644.1
NW_002999058.1
NW_003013821.1
NW_016639758.1
NW_016650011.1
NW_016654205.1
NW_018016635.1
NZ_PYHG01000038.1
NZ_SEIO01000146.1
NZ_UVXY01000566.1
NZ_FWDR01000173.1
NZ_FLZL01000778.1
NW_017588700.1
NW_017597033.1
NW_017588611.1
NW_017576578.1
NW_017590335.1
NZ_QFLP01000426.1
NZ_QFMS01000157.1
NZ_QFMS01000165.1
NZ_QFMA01000218.1
NZ_QFLP01000380.1
NZ_QFMR01000813.1
NZ_NROP01000121.1
NZ_NRNV01000040.1
NZ_NRNV01000062.1
NZ_NRNV01000073.1
NZ_QFMA01000224.1
NZ_QFMA01000217.1
NZ_QFMR01000842.1
NZ_QFLP01000312.1
NZ_QFME01001016.1
NZ_NRMH01000250.1
NZ_NRNV01000054.1
NZ_QVMU01000117.1
NZ_RJVQ01000118.1
NZ_SEMC01000061.1
NZ_RJJX01000116.1
NZ_QFLI01000058.1
NZ_JJMJ01000289.1
NZ_MIWM01000122.1
NZ_BHCM01000033.1
NZ_KE360679.1
NZ_FPME01000065.1
NZ_FPMO01000046.1
NZ_FPLR01000238.1
NZ_VAMN01000081.1
NZ_PJIM01000043.1
NZ_PJIP01000043.1
NZ_AMSA01000074.1
NW_020589431.1
NW_020590763.1
NW_020590762.1
NW_020589430.1
NW_020589429.1
NW_020567238.1
NW_020581804.1
NZ_PNOZ01000224.1
NZ_PNOZ01000207.1
NW_020559375.1
NW_020589428.1
NW_016588539.1
NW_016588022.1
NW_021132287.1
NW_021133745.1
NZ_AJXH01000136.1
NZ_MSSL01000072.1
NZ_SACX01000026.1
NZ_NTMC01000040.1
NZ_RSFD01000002.1
NW_018139466.1
NW_018145852.1
NW_011140589.1
NW_011140611.1
NW_011115896.1
NW_011302562.1
NW_001850767.1
NW_001850382.1
NW_019681991.1
NW_021134359.1
NW_021134806.1
NW_021134398.1
NW_021130846.1
NW_018006496.1
NW_017995712.1
NZ_SRJI01001331.1
NW_007292413.1
NW_007292041.1
NW_020066058.1
NW_017571511.1
NW_013984531.1
NW_019271260.1
NW_017460497.1
NC_021886.1
NZ_CP012592.1
NW_007381922.1
NW_011233909.1
NW_011285135.1
NW_011284871.1
NW_011302607.1
NW_006770415.1
NW_006771889.1
NW_006778682.1
NW_006799448.1
NW_006770575.1
NW_006783004.1
NW_015368471.1
NW_015368459.1
NZ_LVIO01000315.1
NW_011276375.1
NW_011155051.1
NW_019151345.1
NW_021009959.1
NW_021008157.1
NW_021009176.1
NW_014541911.1
NZ_BFCQ01000155.1
NZ_UUJG01000041.1
NZ_UVXY01000536.1
NZ_JRHP01000426.1
NZ_AMQV01000132.1
NZ_JPQD01000381.1
NZ_SATR01000249.1
NZ_FVQV01000036.1
NZ_UTPZ01000077.1
NZ_LJRY01000164.1
NZ_NUIS01000128.1
NZ_MPTU01000118.1
NZ_RJOO01000011.1
NZ_FQST01000987.1
NZ_FREN01000987.1
NZ_FRYF01000987.1
NZ_LJRZ01000429.1
NZ_QUSW01000014.1
NW_021761894.1
NW_021765208.1
NW_021761672.1
NW_021777834.1
NW_021765739.1
NW_021769244.1
NW_021766207.1
NW_021759023.1
NW_021771914.1
NW_021762759.1
NW_021759211.1
NW_021780096.1
NW_020136679.1
NW_003794251.1
NW_003793742.1
NW_006770519.1
NW_017997771.1
NW_006772781.1
NW_006795071.1
NW_006773130.1
NZ_UIJE01000114.1
NZ_MOHL01000138.1
NZ_AJXG01000190.1
NW_017144590.1
NW_021796987.1
NZ_DS990352.1
NW_018005383.1
NW_018001192.1
NW_018014512.1
NW_017993039.1
NW_018009516.1
NW_016080389.1
NZ_NBYL01000026.1
NZ_AJVN01000182.1
NZ_LWBP01000175.1
NW_017246619.1
NW_001084685.1
AC_000081.1
NW_014028973.1
NW_014033497.1
NW_014038403.1
NZ_LRRO01000386.1
NZ_AJXJ01000483.1
NW_003316362.1
NW_003019105.1
NW_020139405.1
NW_013327108.1
NW_011284164.1
NZ_FPLR01000557.1
NW_016656853.1
NW_018019720.1
NW_013656094.1
NW_020137714.1
NW_006208416.1
NW_019657632.1
NW_020137294.1
NZ_PJIM01000045.1
NZ_RZUM01000110.1
NZ_LYFO01000089.1
NZ_LYFI01000149.1
NZ_LYFW01000182.1
NZ_RZUM01000166.1
NZ_LYJL01000862.1
NZ_LYJL01000373.1
NW_007293307.1
NZ_PYPZ01000362.1
NZ_BFCU01000198.1
NZ_BDQM01000373.1
NW_006917120.1
NZ_QFWR01000091.1
NZ_UVXY01000339.1
NW_020136258.1
NZ_LYGM01000017.1
NZ_PNER01000051.1
NW_017996607.1
NW_018007520.1
NZ_PIXJ01000059.1
NZ_QHIV01000069.1
NZ_SPPZ01000208.1
NZ_QEXE01000097.1
NW_011292047.1
NZ_FPMP01000209.1
NZ_FPMM01000103.1
NW_002771161.1
NZ_JOPA01000061.1
NW_016069676.1
NW_016070588.1
NW_016070617.1
NW_016037580.1
NZ_UIJI01000217.1
NZ_LYIL01000297.1
NZ_GL876951.1
NW_003501402.2
NC_019840.1
NZ_UIJS01000159.1
NZ_JQCU01000253.1
NW_001853129.1
NW_011292935.1
NW_011279606.1
NW_011146972.1
NW_011155070.1
NW_011291701.1
NZ_FLME02000225.1
NZ_NEFX01000064.1
NW_011989483.1
NW_006790802.1
NW_006775385.1
NW_018008587.1
NW_017849013.1
NW_010332765.1
NZ_NUMK01000102.1
NW_020139589.1
NW_163348.1
NW_045122.1
NW_011232070.1
NW_011236383.1
NW_011155234.1
NW_011284448.1
NW_012050857.1
NZ_PYPZ01000500.1
NW_002997166.1
NW_002997181.1
NW_002997187.1
NW_002998022.1
NW_002998174.1
NW_003003080.1
NW_003003128.1
NW_003003180.1
NW_017587007.1
NW_006793922.1
NW_006787758.1
NW_006788421.1
NW_006787512.1
NW_006787445.1
NW_006785967.1
NW_006798615.1
NZ_FPIK01000206.1
NZ_FPIK01000055.1
NZ_FPMM01000048.1
NZ_FPIK01000451.1
NZ_FPIH01000057.1
NZ_FPIH01000041.1
NZ_AJXJ01000166.1
NZ_AJXH01000347.1
NW_020139192.1
NW_020139191.1
NW_006797890.1
NW_006797879.1
NZ_BHCM01000042.1
NW_003302817.1
NZ_QVMS01000453.1
NZ_MRBR01000302.1
NW_007559813.1
NW_016632879.1
NW_016650740.1
NW_016641564.1
NW_016642739.1
NW_016625782.1
NW_020135620.1
NW_016868851.1
NW_011126799.1
NW_006787519.1
NW_006779666.1
NW_006771999.1
NZ_UTCU01000033.1
NZ_ATMK01000094.1
NZ_FLYT01000433.1
NZ_CDFS01000340.1
NZ_UVXY01000390.1
NZ_LXWZ01000172.1
NZ_FLZM01000748.1
NZ_FLZM01000825.1
NZ_QYUT01000080.1
NW_020826264.1
NW_018008030.1
NW_018013917.1
NW_018014326.1
NW_017997440.1
NW_018000288.1
NW_018014441.1
NW_002828122.1
NW_011176584.1
NW_021132425.1
NZ_QFLP01000256.1
NZ_QFMA01000322.1
NZ_QFLU01000536.1
NZ_QFLP01000284.1
NZ_QFLX01000826.1
NZ_QFLX01000799.1
NZ_PYPS01000164.1
NZ_AMSA01000140.1
NZ_AMSB01000072.1
NZ_AMSB01000155.1
NW_021772292.1
NW_021775366.1
NZ_AZRK01000037.1
NW_006769523.1
NW_006774473.1
NW_016843397.1
NZ_FLMD02000288.1
NZ_FLMD02000286.1
NZ_LYJO01000159.1
NZ_LYJL01000727.1
NW_011291834.1
NW_003146734.1
NW_011285285.1
NW_006776859.1
NW_006774164.1
NW_020074928.1
NW_020094224.1
NW_020069653.1
NW_020094970.1
NW_020066578.1
NW_017493679.1
NC_018425.2
NW_016871866.1
NW_006774849.1
NW_007293092.1
NW_018014135.1
NW_017998453.1
NW_018009860.1
NW_018014630.1
NW_017996546.1
NW_018011962.1
NW_018013495.1
NZ_BFCN01000207.1
NW_006798619.1
NW_017999561.1
NW_018012860.1
NW_018009261.1
NW_018004680.1
NW_018007301.1
NW_018012808.1
NW_017999314.1
NW_017994168.1
NW_017993725.1
NW_018019986.1
NW_017995050.1
NW_018000291.1
NW_020185941.1
NW_003002043.1
NW_003002437.1
NW_015498104.1
NW_019153472.1
NW_006795378.1
NZ_UWCU01000091.1
NZ_LRBH01000244.1
NW_006774026.1
NW_006777332.1
NW_006786253.1
NW_006782831.1
NZ_QYUS01000058.1
NW_019673824.1
NW_019680617.1
NW_019678513.1
NW_019680006.1
NW_019677746.1
NW_011948664.1
NZ_QFMO01000446.1
NZ_NADU01000497.1
NZ_NADW01000172.1
NW_008730561.1
NW_011953664.1
NZ_SEIO01000143.1
NW_016902808.1
NZ_QFLX01001026.1
NZ_QFLT01000094.1
NW_011293039.1
NW_011279900.1
NW_011291976.1
NW_006783528.1
NW_006789972.1
NW_016035775.1
NZ_LYHO01000091.1
NZ_RJTR01000099.1
NZ_BFDB01000220.1
NZ_PJIP01000075.1
NZ_UVXY01000061.1
NZ_UVTU01000022.1
NW_013319504.1
NZ_QLBJ01000138.1
NZ_GG693491.1
NZ_AFZB01000136.1
NW_006792827.1
NZ_FLZB01000365.1
NZ_FLZB01000417.1
NZ_FLZB01000361.1
NZ_FLYS01000141.1
NZ_FLZH01000211.1
NZ_FLZD01000295.1
NZ_NCXJ01000130.1
NW_007292798.1
NW_007287960.1
NW_007289046.1
NW_007292223.1
NZ_MTSM01000451.1
NZ_MTSM01000375.1
NZ_MTSM01000393.1
NW_001850300.1
NZ_SEIO01000152.1
NZ_MTHK01000333.1
NW_016031135.1
NW_011284860.1
NW_011284060.1
NW_011276337.1
NW_011285422.1
NW_011236753.1
NW_016897497.1
NZ_LYHY01000031.1
NZ_NQPJ01000021.1
NZ_LYIB01000032.1
NZ_QFBX01000148.1
NZ_FLZM01000916.1
NZ_FLZM01000872.1
NZ_FPLA01000067.1
NZ_FPLA01000080.1
NZ_FPLA01000004.1
NW_011279399.1
NW_011236553.1
NW_011240728.1
NW_006785641.1
NW_006781019.1
NW_006788233.1
NW_018000551.1
NW_018003326.1
NZ_PYPV01000266.1
NZ_UIHZ01000158.1
NZ_UIDL01000087.1
NZ_FPMO01000031.1
NZ_FPIF01000048.1
NW_016085241.1
NW_021136170.1
NW_021133357.1
NW_021130988.1
NW_017845100.1
NW_017847396.1
NW_017847209.1
NZ_BFCL01000154.1
NW_016087988.1
NW_006777389.1
NW_017148086.1
NZ_AJXJ01000469.1
NZ_AJXJ01000355.1
NZ_AJXJ01000217.1
NZ_LYJL01000803.1
NZ_LYJL01000361.1
NZ_LYJL01000376.1
NZ_LYJL01000375.1
NZ_LYJL01000250.1
NZ_POAT01000265.1
NZ_FLLR01000234.1
NZ_FLLR01000243.1
NZ_FLMB01000141.1
NZ_FLLZ01000203.1
NZ_FLLR01000155.1
NZ_FLMB01000132.1
NZ_FLMA01000114.1
NZ_FLLZ01000226.1
NZ_FLZL01000945.1
NZ_FLZL01000374.1
NZ_PYPV01000520.1
NZ_AJXJ01000716.1
NZ_AJXI01000080.1
NW_011284732.1
NW_011276407.1
NW_020141442.1
NZ_VBVX01000669.1
NZ_VBVX01000754.1
NZ_LRRO01000436.1
NZ_VAMN01000076.1
NZ_NIIF01000014.1
NZ_MBQF01000030.1
NZ_QNGI01000054.1
NZ_PVQG01000203.1
NZ_MDEQ01000757.1
NZ_NKJT01000125.1
NZ_QXNY01000020.1
NZ_PJJC01000059.1
NZ_QFLT01000071.1
NZ_PVQI01000204.1
NW_017383086.1
NZ_RAWR01000498.1
NZ_JUEI01000196.1
NW_018019781.1
NW_006770994.1
NW_006779838.1
NW_003014688.1
NW_003008245.1
NW_003012052.1
NZ_FLZD01000319.1
NW_006793405.1
NW_021130620.1
NW_021130484.1
NZ_LLJX01000204.1
NW_018016174.1
NW_018000452.1
NZ_FLZM01000437.1
NZ_FLZH01000188.1
NW_016588815.1
NW_016254831.1
NW_016250212.1
NW_016253853.1
NW_007292981.1
NW_018345302.1
NZ_QNGR01000084.1
NZ_AJXJ01000416.1
NZ_FLZH01000301.1
NZ_FLZF01000360.1
NZ_LYIH01000029.1
NZ_LYHR01000118.1
NZ_LYHR01000231.1
NZ_LYHR01000228.1
NZ_ADAN01000071.1
NZ_LYHR01000114.1
NZ_LYHR01000146.1
NZ_LYIG01000003.1
NZ_LYHR01000075.1
NZ_LYIH01000011.1
NZ_LYHT01000008.1
NZ_LYII01000008.1
NW_006795315.1
NW_006794956.1
NW_011279538.1
NZ_CGZQ01000137.1
NW_011302387.1
NW_011279805.1
NW_011129050.1
NZ_JOKM01000046.1
NW_016655670.1
NW_016652305.1
NW_006770286.1
NW_006770562.1
NW_011292917.1
NW_017597813.1
NW_017583374.1
NW_017591040.1
NW_017593402.1
NW_020135033.1
NW_016070697.1
NZ_ABXW01000022.1
NZ_LXRJ01000321.1
NZ_LAWK01000022.1
NZ_LQZZ01001308.1
NW_017847259.1
NW_004583307.1
NZ_SGSZ01000063.1
NZ_SGTO01000045.1
NZ_SGTL01000085.1
NZ_SGTI01000043.1
NZ_SGTM01000056.1
NZ_SGTA01000038.1
NZ_SGTN01000041.1
NW_011231851.1
NW_006772323.1
NW_015456886.1
NW_015456857.1
NW_015456848.1
NW_015456704.1
NZ_AJXH01000179.1
NZ_AJXI01000082.1
NW_014620691.1
NW_014635957.1
NW_014628762.1
NW_014621825.1
NW_014606191.1
NW_014616838.1
NW_003017084.1
NW_003001358.1
NW_006786252.1
NZ_QPHP01000508.1
NZ_FREL01000336.1
NZ_FRYC01000336.1
NW_018010943.1
NZ_SJCO01000133.1
NW_018015978.1
NW_006794163.1
NZ_CSTK01000033.1
NZ_FLZL01000649.1
NZ_MTSM01000323.1
NZ_MTSM01000158.1
NZ_MTSM01000420.1
NZ_MTSM01000281.1
NZ_MTSM01000177.1
NZ_MTSM01000243.1
NZ_MTSM01000482.1
NZ_MTSM01000163.1
NZ_MTSM01000371.1
NZ_MTSM01000309.1
NZ_MTSM01000378.1
NZ_MTSM01000242.1
NZ_MTSM01000250.1
NZ_MTSM01000496.1
NZ_MTSM01000434.1
NZ_MTSM01000061.1
NZ_MTSM01000134.1
NW_159656.1
NW_010344388.1
NW_007291790.1
NZ_ML146337.1
NZ_ML236222.1
NZ_ML146470.1
NZ_ML146307.1
NZ_ML146317.1
NZ_ML146474.1
NW_020138009.1
NW_020070355.1
NZ_FLME02000289.1
NW_016657295.1
NW_016628083.1
NW_016659102.1
NW_010344459.1
NZ_UVID01000087.1
NZ_PYPV01000193.1
NZ_FLZL01000355.1
NZ_CDGH01000089.1
NZ_FLMA01000188.1
NZ_FLMD02000153.1
NW_021133244.1
NW_019490045.1
NW_019431272.1
NZ_FLZM01000971.1
NW_021761110.1
NW_016074582.1
NW_016076721.1
NW_016076922.1
NW_016072267.1
NZ_NRGN01000101.1
NZ_JQCU01000539.1
NW_021020242.1
NW_021136069.1
NW_021134577.1
NW_016661148.1
NZ_RXOQ01000027.1
NZ_FLYU01000216.1
NW_018004492.1
NW_018000660.1
NZ_AJXI01000075.1
NW_019655552.1
NW_019666242.1
NW_019666184.1
NW_019666693.1
NW_010349520.1
NW_007290034.1
NW_021763945.1
NW_021777811.1
NW_021771500.1
NZ_LRRO01000818.1
NZ_LRRO01000817.1
NZ_LRRO01000815.1
NZ_LRRO01000812.1
NZ_LRRO01000777.1
NZ_LQZZ01000526.1
NZ_VEWF01000051.1
NZ_FLZL01001000.1
NW_020135982.1
NW_020136863.1
NZ_BFCN01000343.1
NZ_FPMP01000171.1
NZ_MARC01000029.1
NW_021135660.1
NW_021133242.1
NW_021137727.1
NW_021136157.1
NW_021134113.1
NZ_RCZO01000031.1
NZ_AWTM01000012.1
NZ_SPUT01000147.1
NZ_AXCW01000150.1
NZ_KL476862.1
NZ_MBRT01000559.1
NW_011292257.1
NW_011302157.1
NZ_BFCQ01000147.1
NZ_PYPZ01000205.1
NW_017585401.1
NW_017575972.1
NW_017599690.1
NW_017579982.1
NW_017590107.1
NZ_PYPV01000323.1
NZ_BIJQ01000063.1
NZ_PDFT01000147.1
NW_007290955.1
NW_007289691.1
NZ_LYJO01000317.1
NW_007288656.1
NW_003007742.1
NZ_UVXS01000020.1
NW_015354417.1
NZ_JSAN01000162.1
NZ_JSAN01000163.1
NW_010846411.1
NW_021130957.1
NW_021135657.1
NW_021135353.1
NW_021134376.1
NW_016234045.1
NW_016227725.1
NW_016238849.1
NW_016196508.1
NW_016211597.1
NW_016237640.1
NW_017823364.1
NW_016870632.1
NW_006783585.1
NW_006788437.1
NW_017596449.1
NW_017602095.1
NW_017590898.1
NW_014544224.1
NW_014544194.1
NW_014544192.1
NW_016635100.1
NW_016639585.1
NW_016644207.1
NW_014544183.1
NW_014544178.1
NW_016626924.1
NZ_PYPZ01000646.1
NZ_VHOB01000165.1
NZ_CMKS01000096.1
NZ_VHOB01000221.1
NZ_FTZV01000410.1
NZ_QNGH01000039.1
NZ_CMKS01000104.1
NZ_UIMZ01000559.1
NW_011135654.1
NW_011285056.1
NW_021760968.1
NW_002996956.1
NW_002996983.1
NW_002998746.1
NW_002998753.1
NW_002998756.1
NW_003003401.1
NW_003003404.1
NW_003007558.1
NW_003007559.1
NW_003007666.1
NW_003007668.1
NW_003007670.1
NW_003008952.1
NZ_RAWA01000857.1
NZ_QXDW01000020.1
NZ_LYJL01000082.1
NZ_LYJL01000142.1
NZ_LYJL01000012.1
NZ_LYJL01000186.1
NW_010848923.1
NZ_JPSQ01000073.1
NZ_AKZK01000252.1
NW_011302346.1
NW_009247644.1
NW_007288644.1
NZ_NBAN01000149.1
NZ_AJXJ01000843.1
NZ_AJXH01000208.1
NW_011233974.1
NW_011234006.1
NW_011949010.1
NW_011950863.1
NW_001509788.1
NZ_NADT01000161.1
NW_021768217.1
NZ_UVXY01000333.1
NZ_UTDG01000015.1
NZ_FLQI01000106.1
NZ_NWWG01000090.1
NW_021023537.1
NZ_CMHC01000072.1
NZ_CMHF01000087.1
NZ_BCMN01000093.1
NZ_NKKS01000370.1
NZ_ADBF01000200.1
NW_013391832.1
NW_013387794.1
NW_007293714.1
NW_013565823.1
NW_021796775.1
NW_011292840.1
NW_016070718.1
NW_016070717.1
NW_016070715.1
NW_016070714.1
NZ_CDFS01000359.1
NW_018015007.1
NW_007905680.1
NC_005100.4
NZ_LYJO01000398.1
NW_019683335.1
NW_006784607.1
NW_016035464.1
NW_016617983.1
NW_016642970.1
NZ_PYPZ01000280.1
NZ_FREM01000109.1
NZ_FRYE01000109.1
NZ_PYPZ01000654.1
NZ_FLYT01000409.1
NZ_PNER01000183.1
NZ_PNER01000149.1
NZ_PNER01000140.1
NZ_AJXF01000538.1
NZ_AJXJ01000349.1
NW_015456997.1
NW_015457251.1
NW_015457021.1
NW_015456568.1
NW_020141067.1
NW_020095965.1
NW_020065319.1
NW_020068898.1
NW_004491083.1
NZ_QVDH01000105.1
NW_020070085.1
NZ_QFLU01000110.1
NW_021020191.1
NW_006777651.1
NZ_VFRD01000096.1
NZ_QWZT01000027.1
NZ_QWZT01000080.1
NZ_UVXY01000508.1
NW_019656673.1
NW_019670360.1
NW_019658276.1
NW_019668567.1
NW_019670957.1
NW_019670051.1
NW_019668343.1
NZ_VAMK01000149.1
NZ_VAMN01000121.1
NZ_NRGN01000107.1
NZ_QFMO01000496.1
NZ_QFMG01000995.1
NW_021779858.1
NW_021762389.1
NW_021760954.1
NW_021770796.1
NW_021765617.1
NW_021773190.1
NW_007293648.1
NZ_SJCO01000326.1
NW_007292412.1
NW_021808349.1
NW_021799891.1
NZ_FPLR01000188.1
NZ_FPLR01000469.1
NW_010887825.1
NZ_FLZM01000667.1
NZ_LYJL01000054.1
NW_001509656.1
NW_016868393.1
NW_011240453.1
NW_011135769.1
NW_011285144.1
NW_011236724.1
NW_016855583.1
NW_003144911.1
NW_011231813.1
NW_016134325.1
NW_016123954.1
NW_018012233.1
NW_002639754.1
NW_016070349.1
NW_016070345.1
NW_019673711.1
NZ_UIIS01000185.1
NZ_UYIE01000192.1
NW_014629513.1
NW_014632322.1
NW_014611038.1
NW_014605472.1
NZ_FPLR01000136.1
NW_020446141.1
NZ_OVCU01000158.1
NZ_PYPZ01000573.1
NW_011236470.1
NW_011301907.1
NW_011279618.1
NW_011292331.1
NW_010342664.1
NZ_FLYT01000239.1
NZ_FLZB01000187.1
NW_001851047.1
NZ_PPEC01000024.1
NZ_RJJX01000222.1
NW_021629439.1
NW_011950518.1
NZ_FXZL01000215.1
NZ_FXYA01000019.1
NZ_BEAO01000156.1
NZ_FLLR01000190.1
NZ_PCLS01000013.1
NZ_BDVV01000041.1
NZ_BDVV01000032.1
NZ_BEDO01000035.1
NW_021802684.1
NW_021802387.1
NW_021801610.1
NW_021800520.1
NW_021806860.1
NW_021793167.1
NW_020140219.1
NW_021792840.1
NZ_SMZJ01000091.1
NZ_NROA01000201.1
NW_007289890.1
NW_016126966.1
NW_016149659.1
NW_013655498.1
NW_006788582.1
NW_020187364.1
NW_020187350.1
NZ_LYIY01000047.1
NZ_JXXT01000073.1
NZ_SSSM01000010.1
NZ_QLNP01000012.1
NW_018169628.1
NW_002997566.1
NW_003000167.1
NW_003019853.1
NZ_BFAC01000102.1
NZ_BFAC01000099.1
NW_006776116.1
NW_017122184.1
NW_021776572.1
NZ_KV811621.1
NZ_MIWO01000118.1
NZ_MAOY01000236.1
NW_011949037.1
NW_011950795.1
NW_020067931.1
NW_020065645.1
NW_021018740.1
NW_021016473.1
NW_017586803.1
NZ_AJXH01000209.1
NZ_AJXJ01000627.1
NZ_AJXJ01000495.1
NZ_NOWF01000093.1
NZ_AFIE01000182.1
NZ_MIWH01000170.1
NW_013391348.1
NZ_LAKD02000282.1
NW_019392891.1
NW_016589772.1
NW_016589708.1
NW_016640956.1
NW_016633170.1
NW_016630196.1
NZ_FPME01000019.1
NZ_QPIP01000143.1
NZ_NWVJ01000117.1
NZ_NWVK01000107.1
NW_019672471.1
NW_019672456.1
NW_019672432.1
NZ_FLZJ01000375.1
NW_001850547.1
NZ_BDNP01000528.1
NW_020189464.1
NZ_LYJL01000473.1
NW_019681384.1
NW_006269745.1
NW_019682685.1
NZ_SRJI01000838.1
NW_007288020.1
NZ_BFCK01000805.1
NZ_PYPV01000267.1
NZ_PEIZ01000060.1
NZ_FPLR01000765.1
NZ_KE360402.1
NZ_KE360498.1
NZ_KE360418.1
NZ_KE360448.1
NZ_FPLR01001088.1
NZ_KE360517.1
NZ_FPME01000118.1
NZ_FPME01000060.1
NZ_FPLR01000344.1
NZ_KE360110.1
NZ_KE360602.1
NZ_FPMQ01000109.1
NZ_FPME01000114.1
NZ_FPMQ01000018.1
NZ_KE360120.1
NZ_FPIF01000040.1
NZ_KE360396.1
NZ_FPLR01000045.1
NZ_KE360617.1
NZ_FPMQ01000111.1
NZ_FPMO01000055.1
NZ_KE360093.1
NZ_FPLR01000463.1
NZ_KE360464.1
NZ_KE360738.1
NZ_KE360107.1
NZ_FPME01000077.1
NZ_KE360441.1
NZ_FPLR01000724.1
NZ_FQLP01000024.1
NZ_FPMO01000148.1
NZ_KE360456.1
NZ_FPLR01000891.1
NZ_FPLR01000281.1
NZ_KE360720.1
NZ_KE360497.1
NZ_KE360409.1
NZ_KE360637.1
NZ_FPLR01000576.1
NZ_FPLR01000720.1
NZ_FPLR01000920.1
NZ_KE360342.1
NZ_FPLR01000518.1
NW_006784068.1
NW_018390625.1
NW_016137026.1
NZ_MDTO01000281.1
NZ_KE360210.1
NZ_KE360349.1
NZ_FPLR01000494.1
NZ_RJJX01000241.1
NZ_AGFQ01000129.1
NZ_JXQM01000287.1
NZ_FPMP01000064.1
NR_120192.1
NR_120201.1
NR_120202.1
NR_120194.1
NR_120197.1
NR_152320.1
NR_155325.1
NR_121472.1
NR_147359.1
NR_152552.1
NR_135447.1
NR_111447.1
NR_120243.1
NR_144956.1
NR_154403.1
NR_135351.1
NR_131259.1
NR_135350.1
NR_135442.1
NR_135353.1
NR_135443.1
NR_135444.1
NR_135361.1
NR_135459.1
NR_138262.1
NR_153907.1
NR_156379.1
NR_132867.1
NR_135358.1
NR_135367.1
NR_135446.1
NR_151821.1
NR_137950.1
NR_121325.1
NR_135369.1
NR_156378.1
NR_135370.1
NR_119490.1
NR_120176.1
NR_154400.1
NR_154404.1
NR_154401.1
NR_145013.1
NR_160345.1
NR_155856.1
NR_158314.1
NR_155699.1
NR_119934.1
NR_103623.1
NR_158309.1
NR_163764.1
NR_131277.1
NR_158315.1
NR_137858.1
NR_158330.1
NR_137859.1
NR_120242.1
NR_111260.1
NR_145144.1
NR_149330.1
NR_144910.1
NR_103603.1
NR_149328.1
NR_130679.1
NR_149329.1
NR_119703.1
NR_158835.1
NR_154509.1
NR_154510.1
NR_103602.1
NR_119962.1
NR_145122.1
NR_121522.1
NR_155391.1
NR_160240.1
NR_163309.1
NR_155625.1
NR_160241.1
NR_111874.1
NR_160242.1
NR_120248.1
NR_156317.1
NR_155851.1
NR_119575.1
NR_132839.1
NR_119879.1
NR_160616.1
NR_144882.1
NR_119924.1
NR_148102.1
NR_138372.1
NR_158305.1
NR_158472.1
NR_148103.1
NR_120113.1
NR_161074.1
NR_121295.1
NR_136956.1
NR_159040.1
NR_121347.1
NR_145095.1
NR_145096.1
NR_145099.1
NR_153583.1
NR_155807.1
NR_144889.1
NR_138399.1
NR_155175.1
NR_132886.1
NR_155166.1
NR_155172.1
NR_138384.1
NR_137582.1
NZ_NRNV01000161.1
NW_020189531.1
NW_019658061.1
NW_019656480.1
NW_020189165.1
NW_019668601.1
NZ_NKJM01000740.1
NZ_CDFS01000263.1
NW_019678317.1
NZ_QNGO01000136.1
NW_016116775.1
NW_016130665.1
NW_016128326.1
NW_016127278.1
NW_016149708.1
NW_016122466.1
NW_016120263.1
NW_016143954.1
NW_016144581.1
NW_016117975.1
NW_016140157.1
NW_016129289.1
NW_016140734.1
NW_016129146.1
NW_016122236.1
NW_016146951.1
NW_016116016.1
NW_016120049.1
NW_016128751.1
NW_016142846.1
NW_016119971.1
NW_016129603.1
NW_016137635.1
NW_016120650.1
NW_016142453.1
NW_016137384.1
NW_016146899.1
NW_016118616.1
NW_016122229.1
NW_016149122.1
NW_016137358.1
NW_016126254.1
NW_016138503.1
NW_016129173.1
NW_006791210.1
NW_006785465.1
NZ_ACFY01000078.1
NW_016639264.1
NW_016622701.1
NW_016649515.1
NW_019659981.1
NW_019665440.1
NW_019664506.1
NW_019659683.1
NW_019669149.1
NW_019670621.1
NW_019661624.1
NW_019653844.1
NW_019662162.1
NZ_ABVX01000467.1
NW_019480691.1
NW_019443209.1
NW_019443019.1
NW_019484494.1
NZ_QNGU01000140.1
NZ_PQCL01000197.1
NW_018001898.1
NW_007291474.1
NZ_BFCS01000290.1
NZ_FREL01000217.1
NZ_FRYC01000217.1
NW_017606373.1
NW_007288230.1
NW_012384518.1
NW_017997608.1
NW_016206391.1
NW_016205206.1
NW_016203857.1
NW_017994665.1
NW_011949211.1
NZ_BFCT01000149.1
NW_014629501.1
NW_001851080.1
NW_001850739.1
NZ_QPMF01000338.1
NW_007292112.1
NZ_RJNW01000027.1
NW_021772380.1
NW_021804079.1
NW_021802695.1
NW_020135987.1
NW_006769436.1
NW_007294396.1
NZ_ABVX01000881.1
NW_010958587.1
NW_010948371.1
NW_001842602.1
NZ_MSSL01000197.1
NZ_MSSL01000149.1
NZ_QWUX01000115.1
NW_001850624.1
NZ_FLZM01001027.1
NZ_FLZD01000315.1
NW_003009839.1
NW_003018694.1
NW_006786910.1
NW_016890254.1
NW_001509521.1
NW_021020364.1
NZ_CDFS01000228.1
NW_010297932.1
NZ_LYJL01000529.1
NW_010598223.1
NZ_QGHH01000892.1
NZ_QGHH01000431.1
NZ_FLZM01000519.1
NZ_BCPD01000042.1
NZ_UTRS01000130.1
NZ_UIMZ01000575.1
NW_021796130.1
NW_020135950.1
NZ_FREJ01000277.1
NZ_FRYA01000277.1
NZ_UIJS01000130.1
NZ_PYPZ01000324.1
NZ_PYPV01000543.1
NZ_PQAB01000114.1
NZ_BFCK01000698.1
NZ_PPZQ01000097.1
NZ_FREK01000638.1
NZ_FRYB01000638.1
NZ_UWHV01000003.1
NZ_MLIC01000018.1
NZ_SDSH01000139.1
NZ_UYIE01000140.1
NW_011291782.1
NW_006795215.1
NW_001851431.1
NW_001852274.1
NW_001851769.1
NW_001852168.1
NW_001850308.1
NW_001850309.1
NW_001850904.1
NW_001851668.1
NW_001850334.1
NW_007291995.1
NW_006346920.1
NW_011976168.1
NW_006781276.1
NW_019435023.1
NW_019480011.1
NW_019470506.1
NW_019433373.1
NW_019505561.1
NW_019434863.1
NW_013655520.1
NW_017995783.1
NW_018006193.1
NW_018001030.1
NW_018010434.1
NZ_LYHM01000035.1
NZ_LYHQ01000085.1
NZ_SIJK01000249.1
NZ_SIJK01000180.1
NW_006798439.1
NW_006781903.1
NW_006791494.1
NW_007293105.1
NW_010342505.1
NW_007289967.1
NZ_NKRA01000012.1
NZ_UTOD01000014.1
NW_017996836.1
NW_019459166.1
NW_019505560.1
NW_019491076.1
NW_019486434.1
NZ_JFKF01000192.1
NW_011247675.1
NW_011233793.1
NZ_BFCN01000401.1
NZ_BFCN01000430.1
NZ_BFCN01000431.1
NZ_QPHO01000122.1
NZ_QPHO01000164.1
NZ_QFLX01000405.1
NZ_QFLR01000557.1
NZ_QFMR01000673.1
NW_006781686.1
NW_006773616.1
NW_006779875.1
NZ_QPHZ01000281.1
NZ_QFFO01000235.1
NZ_QPHO01000190.1
NZ_LSYX01000057.1
NW_018004936.1
NW_018005937.1
NW_017996987.1
NW_013254622.1
NW_006787956.1
NW_006776272.1
NW_011949848.1
NW_018002756.1
NW_018016230.1
NZ_LRRO01001184.1
NZ_LRRO01001653.1
NZ_LQZZ01000626.1
NZ_LQZZ01001259.1
NZ_LRRO01001786.1
NZ_LRRO01000156.1
NZ_LRRO01001349.1
NW_016657971.1
NW_016657899.1
NZ_LXPK01000131.1
NW_021133201.1
NW_011279629.1
NW_006792144.1
NW_006789297.1
NW_019682928.1
NW_002996913.1
NZ_SATR01000272.1
NZ_RHGE01000263.1
NW_017279282.1
NW_006778846.1
NW_001850627.1
NW_011948663.1
NW_011949730.1
NW_011165447.1
NW_011247639.1
NW_011240638.1
NW_011234062.1
NW_011292286.1
NW_003009777.1
NW_011146781.1
NW_010310718.1
NZ_FLZL01000365.1
NZ_CAAHFN010000020.1
NZ_NKRC01001006.1
NW_006781992.1
NZ_FLZB01000221.1
NW_017598501.1
NZ_PYPV01000494.1
NZ_BFCK01000797.1
NZ_FLZH01000387.1
NZ_FLZL01000221.1
NZ_FLZL01000488.1
NZ_ADKT01000234.1
NZ_AJXI01000127.1
NZ_SJCO01000188.1
NW_006786675.1
NW_006779048.1
NW_006783619.1
NW_006775182.1
NW_006790723.1
NW_016070500.1
NW_016077010.1
NW_010372365.1
NW_016070590.1
NW_002998000.1
NW_003002186.1
NW_003002574.1
NW_003002274.1
NW_003005292.1
NW_002999420.1
NW_003010267.1
NZ_PYPZ01000391.1
NZ_FPIL01000166.1
NZ_LSLS01000018.1
NW_006793815.1
NW_021017604.1
NZ_AJXJ01000460.1
NZ_AJXI01000130.1
NZ_AJXJ01000531.1
NZ_AJXJ01000244.1
NZ_BFCN01000221.1
NZ_CVGD01000051.1
NZ_CJEY01000071.1
NZ_CVNP01000031.1
NZ_NRGN01000099.1
NZ_MTHU01000354.1
NZ_FPMM01000053.1
NZ_FPMP01000094.1
NZ_BFCN01000224.1
NZ_BFDB01000242.1
NZ_BFDG01000194.1
NZ_BFCN01000589.1
NZ_BFCN01000524.1
NZ_BFCN01000512.1
NZ_BFCN01000368.1
NZ_VAJG01000169.1
NZ_BFCN01000597.1
NZ_VAJG01000188.1
NZ_BFCN01000497.1
NW_010335665.1
NW_010343496.1
NW_011949237.1
NW_017993600.1
NW_018013214.1
NW_018004175.1
NW_020141705.1
NW_020141700.1
NW_020141697.1
NW_020141693.1
NW_020141679.1
NZ_RJJX01000189.1
NW_003000811.1
NW_013386159.1
NZ_UIHR01000131.1
NZ_FALE01000317.1
NW_017995477.1
NW_018007921.1
NW_018005298.1
NZ_BGSZ01000085.1
NW_003003201.1
NW_003003219.1
NW_003003220.1
NW_003003271.1
NW_006793895.1
NW_006792473.1
NW_006786413.1
NW_006795204.1
NW_010343187.1
NZ_BBUQ01000165.1
NZ_FLMB01000191.1
NW_011146876.1
NW_011231853.1
NW_011302128.1
NW_011950659.1
NW_006780290.1
NZ_FLZE01000239.1
NW_010341785.1
NZ_LYJN01000609.1
NW_007292468.1
NW_011285221.1
NW_006796810.1
NW_006774842.1
NW_011983736.1
NZ_PJAI01000055.1
NW_013555980.1
NW_014608506.1
NW_014621165.1
NW_013556958.1
NZ_SDVB01000091.1
NW_012082902.1
NZ_CACK01000805.1
NZ_CACK01000747.1
NZ_CACK01000168.1
NZ_QNHE01000065.1
NZ_AEPH01000052.1
NZ_AEPH01000066.1
NZ_AEPH01000114.1
NZ_AEPH01000177.1
NZ_AEPH01000224.1
NZ_AEPH01000131.1
NW_020134970.1
NW_020134968.1
NZ_UTOI01000024.1
NZ_UTGJ01000004.1
NZ_BFCO01000242.1
NZ_FLYT01000210.1
NZ_PYPV01000381.1
NZ_PYPZ01000335.1
NZ_CYHL01000125.1
NZ_AHSB01000153.1
NZ_VCBW01000021.1
NZ_VCCK01000009.1
NZ_NCWX01000038.1
NZ_VCCI01000016.1
NZ_VCBV01000013.1
NZ_VCCC01000008.1
NZ_PDFU01000073.1
NZ_PDGB01000032.1
NW_005920126.1
NW_011316403.1
NZ_ABVX01000914.1
NZ_ABVX01000379.1
NW_006794117.1
NW_003316292.1
NW_019492581.1
NW_019486628.1
NW_019488215.1
NZ_FRXR01000065.1
NZ_FRDZ01000065.1
NZ_KE353627.1
NZ_FLZM01000213.1
NZ_FLZD01000273.1
NW_001578336.1
NW_006775208.1
NW_016238677.1
NW_021777602.1
NZ_LUXJ01000230.1
NZ_LUXJ01000224.1
NW_016855117.1
NW_002634001.1
NZ_LGEL01000497.1
NZ_PODL01000152.1
NZ_ADAN01000039.1
NW_006794454.1
NW_006797047.1
NW_017589045.1
NZ_PYPV01000455.1
NZ_PNET01000153.1
NZ_LYHR01000263.1
NZ_ADAN01000073.1
NW_011146791.1
NW_011135673.1
NW_019415413.1
NW_016035567.1
NW_006783838.1
NW_014636411.1
NW_014605837.1
NW_014617686.1
NW_014631513.1
NW_014612522.1
NW_013655499.1
NW_014542377.1
NW_016652143.1
NW_001851907.1
NW_001850518.1
NW_001850519.1
NW_001850469.1
NW_001850969.1
NW_001850724.1
NZ_ABVX01000566.1
NZ_QFMG01001022.1
NZ_RZPG01000114.1
NW_006268868.1
NZ_JUEI01000194.1
NZ_JUEI01000209.1
NZ_UIHN01000223.1
NZ_UVXY01000444.1
NW_007361636.1
NW_007361489.1
NZ_FPLR01000899.1
NZ_QPHP01000839.1
NZ_LYHR01000044.1
NW_001842694.1
NZ_RHGE01000498.1
NZ_RJVQ01000181.1
NW_006781850.1
NW_009959394.1
NW_020136434.1
NZ_FLZM01000576.1
NZ_FLZH01000386.1
NZ_FLZD01000147.1
NZ_FLZF01000236.1
NZ_FLZF01000377.1
NZ_FLZH01000168.1
NZ_FLZM01000753.1
NZ_UVXY01000433.1
NW_011284469.1
NW_011292100.1
NZ_BDDW01000080.1
NZ_LYGT01000003.1
NZ_LYFY01000010.1
NZ_LYGT01000100.1
NZ_LYID01000101.1
NZ_LYGU01000059.1
NZ_NRNQ01000152.1
NZ_BEYQ01000057.1
NZ_RBVL01000287.1
NW_011302561.1
NW_011285088.1
NZ_AMGM01000290.1
NZ_FPLR01000249.1
NZ_FPLR01000979.1
NZ_FPLR01000491.1
NZ_KE360715.1
NZ_KE360256.1
NZ_KE360542.1
NZ_FPMO01000129.1
NZ_FPLR01000513.1
NZ_FPMO01000114.1
NW_006796396.1
NW_017847258.1
NZ_QNGV01000083.1
NZ_VFFN01000049.1
NZ_UILI01000187.1
NW_020141888.1
NZ_LYJN01000307.1
NW_009956855.1
NW_007289099.1
NW_007292116.1
NZ_NWVJ01000036.1
NZ_NWVJ01000102.1
NZ_NWVK01000081.1
NZ_NWVK01000015.1
NZ_BFCK01000808.1
NZ_UEND01000012.1
NW_003002218.1
NW_021134224.1
NW_021135973.1
NW_021131340.1
NW_004458316.1
NW_004458315.1
NW_021778856.1
NW_020074397.1
NW_020071733.1
NW_011279455.1
NW_011292581.1
NW_006778483.1
NW_006791989.1
NW_019659387.1
NW_019657677.1
NW_016030662.1
NW_016030652.1
NW_001852136.1
NW_011867269.1
NW_017852483.1
NZ_SJCO01000112.1
NZ_RMVI01000028.1
NZ_QLCL01000134.1
NZ_UVTU01000006.1
NZ_LYMJ01000140.1
NZ_LGOW01000027.1
NZ_LZSC01000039.1
NZ_CMHC01000075.1
NZ_UWGD01000010.1
NZ_CQSC01000316.1
NZ_CQTE01000300.1
NZ_RJPC01000015.1
NZ_LMSB01000070.1
NW_011508169.1
NW_017384912.1
NZ_KI259725.1
NZ_KZ794809.1
NZ_QYJT01000049.1
NZ_LYMJ01000088.1
NZ_AAXW01000149.1
NZ_PDAA01000119.1
NZ_UVVQ01000010.1
NZ_MPTS01000077.1
NW_016588754.1
NW_007572572.1
NZ_QFLT01000118.1
NW_007289687.1
NW_007293244.1
NW_010289887.1
NW_007293054.1
NW_007293935.1
NW_007287590.1
NW_007294016.1
NW_011119020.1
NW_011949847.1
NW_019153568.1
NZ_FLZL01000442.1
NW_019681328.1
NW_019681247.1
NW_019681244.1
NZ_QURY01000050.1
NZ_UTPZ01000018.1
NZ_UVTU01000011.1
NZ_UTRS01000207.1
NZ_UUAA01000010.1
NZ_UIMA01000222.1
NW_003316161.1
NW_006776833.1
NW_006791519.1
NW_019676409.1
NW_011279282.1
NW_017996625.1
NW_018000111.1
NW_017994284.1
NW_018006859.1
NZ_BFCK01000865.1
NZ_UWHS01000007.1
NZ_ACFY01000068.1
NZ_UVXY01000108.1
NW_020137453.1
NW_013656481.1
NW_011146880.1
NW_011247654.1
NW_020134051.1
NW_020134037.1
NW_016242350.1
NW_016210942.1
NW_016236525.1
NW_016225714.1
NW_016243330.1
NW_016622186.1
NW_016636698.1
NW_016623495.1
NW_016650841.1
NW_016631282.1
NW_016682346.1
NW_016635636.1
NW_015968991.1
NW_016641702.1
NZ_BFCS01000317.1
NZ_PYPZ01000449.1
NZ_CDLH01000059.1
NZ_CDLI01000031.1
NW_014615041.1
NW_014625800.1
NW_014603625.1
NW_014603166.1
NW_014601118.1
NW_014611783.1
NW_014597912.1
NW_014610090.1
NW_014620689.1
NW_014602053.1
NW_014631097.1
NW_014612739.1
NW_014626371.1
NW_014612068.1
NW_014617784.1
NW_016202160.1
NW_020066267.1
NW_002526494.1
NZ_LRDM01000089.1
NW_002538366.1
NW_016653120.1
NW_016609804.1
NW_016623439.1
NZ_SDUD01000124.1
NZ_FWEH01000291.1
NZ_BFCU01000372.1
NW_001850524.1
NW_010337014.1
NW_010319291.1
NW_007293767.1
NZ_KE360328.1
NW_010343427.1
NW_006787003.1
NW_006794926.1
NW_011234067.1
NW_011292484.1
NZ_BFCN01000308.1
NW_019675293.1
NZ_MWXE01000433.1
NZ_MWXF01000117.1
NZ_MWXD01000140.1
NZ_RBVL01000105.1
NW_011949580.1
NW_001850538.1
NZ_JTJA01000108.1
NW_018001447.1
NZ_SRJI01001065.1
NZ_AAGB01000393.1
NZ_AAGB01000282.1
NZ_FLZM01000464.1
NW_011279454.1
NZ_RCGN01000118.1
NW_011276483.1
NZ_RXZH01000184.1
NZ_RJLM01000123.1
NW_001509514.1
NW_001509652.1
NW_011950751.1
NW_011950421.1
NZ_RJNN01000112.1
NW_006779155.1
NW_006798386.1
NW_019678383.1
NW_019414877.1
NW_019415784.1
NW_019415646.1
NZ_NCXA01000146.1
NZ_NCXA01000129.1
NZ_NCWR01000069.1
NZ_NCXA01000159.1
NZ_NCXA01000117.1
NZ_NCXA01000115.1
NZ_QNGT01000198.1
NZ_AXDU01000026.1
NW_019665311.1
NZ_FTPH01000185.1
NZ_MUHX01000083.1
NZ_FLZL01000172.1
NZ_LONH01000237.1
NW_006770139.1
NW_006799593.1
NW_006785763.1
NW_006770968.1
NW_017580039.1
NZ_RZHJ01000101.1
NZ_AJXJ01000419.1
NZ_AJXJ01000352.1
NW_159601.1
NZ_JYEB01000038.1
NW_006789407.1
NW_006778038.1
NW_011165462.1
NW_016075050.1
NW_016069747.1
NW_016074518.1
NZ_VEWC01000038.1
NZ_JQCU01000098.1
NZ_BFCN01000321.1
NZ_FLZM01000675.1
NZ_BFCT01000197.1
NZ_BFCT01000196.1
NZ_UIDZ01000107.1
NZ_BEAO01000125.1
NZ_CQTE01000342.1
NZ_JGEB01000050.1
NZ_UJET01000138.1
NZ_BEFH01000115.1
NZ_QMKN01000495.1
NZ_FWEH01000060.1
NZ_PQBM01000426.1
NZ_QFJW01000022.1
NZ_PQBO01000437.1
NZ_VCQN01000037.1
NZ_DS999641.1
NZ_NUOB01000101.1
NZ_ANKP01000217.1
NW_011292084.1
NW_011292177.1
NW_007293664.1
NW_007289601.1
NZ_UVXY01000053.1
NZ_UUEY01000020.1
NZ_NPMW01000116.1
NW_018010662.1
NZ_UTYW01000031.1
NZ_UVXY01000041.1
NZ_CAAHFN010000036.1
NZ_FUVP01000184.1
NW_011234144.1
NZ_FLYS01000161.1
NW_013712905.1
NW_013713142.1
NW_013728164.1
NW_013730548.1
NW_013731020.1
NW_013740580.1
NW_013709429.1
NW_013716309.1
NW_013730454.1
NZ_QFLX01000613.1
NW_016047229.1
NW_020094383.1
NW_013317003.1
NW_006792875.1
NZ_PYPV01000365.1
NW_011131961.1
NW_011126742.1
NW_010324525.1
NW_007293389.1
NW_021765838.1
NW_021776396.1
NW_021779341.1
NW_021760456.1
NW_008282839.1
NW_019654648.1
NZ_QYUU01000092.1
NW_007292208.1
NW_010342242.1
NW_020134851.1
NZ_BAMW01000156.1
NZ_JOPA01000090.1
NZ_JOPA01000038.1
NW_006770441.1
NZ_NCWW01000207.1
NZ_AHBX01000025.1
NZ_NDFL01000173.1
NZ_MVDF03000012.1
NZ_JGVB01000138.1
NZ_NBAP01000065.1
NZ_MDVM02000030.1
NZ_MDVM02000028.1
NZ_KE355686.1
NZ_KE359886.1
NZ_KE355698.1
NZ_KE355813.1
NZ_LQZZ01001227.1
NZ_LQZZ01001057.1
NZ_LRRO01001321.1
NZ_LRRO01000049.1
NZ_LQZZ01001175.1
NZ_LRRO01001418.1
NZ_LQZZ01001325.1
NZ_LQZZ01000213.1
NZ_LRRO01000368.1
NZ_LQZZ01001089.1
NZ_LRRO01000748.1
NZ_LQZZ01000269.1
NZ_LRRO01000146.1
NZ_LQZZ01000724.1
NZ_LRRO01001121.1
NZ_LRRO01001461.1
NZ_LQZZ01001231.1
NZ_LQZZ01000887.1
NW_021796684.1
NW_006791948.1
NW_006790733.1
NW_006774677.1
NW_006784238.1
NW_044811.1
NW_019670077.1
NW_006798480.1
NW_016087249.1
NW_016084823.1
NW_016085278.1
NW_001843355.1
NW_009650030.1
NW_007290636.1
NW_021805686.1
NW_013655411.1
NZ_QPHO01000595.1
NZ_FLZM01001009.1
NZ_FLZL01000871.1
NZ_FLZL01000908.1
NZ_BFCK01000756.1
NW_008314306.1
NW_016250995.1
NW_016882696.1
NW_011284909.1
NW_011120875.1
NW_011146879.1
NW_011233921.1
NW_020138675.1
NW_003006404.1
NW_017847265.1
NW_163974.1
NW_011292854.1
NW_006786525.1
NZ_JXQM01000192.1
NW_008273979.1
NZ_MKXF01000373.1
NZ_QMKN01000665.1
NZ_QPHO01000811.1
NW_007291145.1
NW_007288248.1
NW_001850806.1
NW_001850809.1
NZ_FREL01000141.1
NZ_FRYC01000141.1
NZ_QYUS01000083.1
NZ_MSRF01000225.1
NZ_QYUU01000071.1
NW_001949628.1
NW_021852235.1
NZ_AJXH01000129.1
NW_006787698.1
NW_002988674.1
NZ_FLLR01000210.1
NZ_FLMA01000102.1
NZ_FPLR01000358.1
NZ_KE360531.1
NZ_KE360633.1
NW_013206615.1
NW_013326927.1
NW_013362363.1
NW_013656604.1
NW_016889357.1
NZ_MCQD01000007.1
NZ_SZWG01000092.1
NW_003306732.1
NW_019678251.1
NZ_NOWF01000202.1
NW_019414771.1
NW_019415620.1
NW_019414166.1
NW_019415123.1
NW_019415776.1
NW_019415536.1
NW_019414584.1
NW_007291831.1
NW_018003509.1
NW_007291697.1
NZ_MLIV01000073.1
NW_016070367.1
NW_016070172.1
NW_016070142.1
NW_016069450.1
NW_003302685.1
NZ_GG699322.1
NW_018019688.1
NW_017996489.1
NW_006771885.1
NW_006786876.1
NW_006791451.1
NW_006799759.1
NW_006796638.1
NW_006789712.1
NZ_LUUE01000055.1
NW_014710200.1
NZ_LYIQ01000041.1
NW_018015490.1
NW_017999116.1
NW_018010413.1
NW_018004698.1
NW_017999374.1
NW_017999452.1
NW_018010189.1
NZ_AJXJ01000346.1
NZ_AJXJ01000366.1
NZ_CVNP01000014.1
NZ_LYIV01000004.1
NZ_FPIL01000044.1
NZ_FPIH01000261.1
NZ_FPIH01000167.1
NZ_FPIH01000060.1
NZ_SRKN01000020.1
NZ_FPIK01000035.1
NZ_FPIJ01000203.1
NZ_FPIJ01000043.1
NZ_FPIL01000346.1
NZ_FPIL01000335.1
NZ_FPIL01000164.1
NZ_FPIL01000106.1
NZ_FPIH01000361.1
NZ_FPIH01000309.1
NZ_FPIH01000306.1
NZ_FPIH01000240.1
NZ_FPIH01000238.1
NZ_FPIH01000237.1
NZ_FPIH01000236.1
NZ_FPIH01000235.1
NZ_FPIH01000234.1
NZ_FPIK01000648.1
NZ_FPIK01000668.1
NZ_FPIK01000581.1
NZ_FPIK01000219.1
NZ_FQLN01000010.1
NZ_FPML01000113.1
NZ_FPIJ01000291.1
NZ_FPIK01000201.1
NZ_FPIJ01000290.1
NZ_FPIJ01000278.1
NZ_FPIK01000229.1
NZ_FPIL01000275.1
NZ_FPIJ01000166.1
NZ_FPIK01000570.1
NZ_FPIJ01000125.1
NZ_FPIK01000658.1
NZ_FPIL01000131.1
NZ_FPIL01000199.1
NZ_FPIL01000180.1
NZ_FPIK01000097.1
NZ_FPIL01000395.1
NZ_FPIH01000370.1
NZ_FPIH01000372.1
NZ_FPIH01000394.1
NZ_FPIL01000210.1
NZ_FPIL01000332.1
NZ_FPIL01000384.1
NZ_FPIL01000191.1
NZ_FPIK01000606.1
NZ_FPIK01000628.1
NZ_FPIK01000638.1
NZ_FPIK01000656.1
NZ_FPIK01000661.1
NZ_FPIK01000676.1
NZ_FPIH01000225.1
NZ_FPIH01000232.1
NZ_FPIH01000260.1
NZ_FPIH01000269.1
NZ_FPIH01000270.1
NZ_FPIH01000279.1
NZ_FPIL01000396.1
NZ_FPIJ01000236.1
NZ_FPIJ01000226.1
NZ_FPML01000117.1
NZ_FPIJ01000173.1
NZ_FPIK01000296.1
NZ_FPIK01000293.1
NZ_FPIJ01000253.1
NZ_FPIL01000401.1
NZ_FPIJ01000270.1
NZ_FPIK01000573.1
NZ_FPML01000115.1
NZ_FPIK01000645.1
NZ_FPIK01000629.1
NZ_FPIK01000585.1
NZ_FPIK01000578.1
NZ_FPIJ01000267.1
NZ_FPIL01000400.1
NZ_FPIL01000390.1
NZ_FPIL01000363.1
NZ_FPIH01000359.1
NZ_FPIH01000389.1
NZ_FPIH01000352.1
NZ_FPIJ01000238.1
NZ_FPIH01000297.1
NZ_FPIK01000391.1
NZ_FPIH01000119.1
NZ_FPIL01000098.1
NZ_FPIJ01000075.1
NZ_FPIL01000065.1
NZ_FPIH01000011.1
NZ_FPIH01000268.1
NZ_FPIH01000281.1
NZ_FPIH01000253.1
NZ_FPIL01000174.1
NZ_FPIH01000398.1
NZ_FPIH01000386.1
NZ_FPIK01000445.1
NZ_FPIK01000527.1
NZ_FPIK01000504.1
NZ_FPIK01000495.1
NZ_FPIK01000478.1
NZ_FPIK01000449.1
NZ_FPIK01000413.1
NZ_FPIK01000388.1
NZ_FPIK01000385.1
NZ_FPIK01000269.1
NZ_FPIK01000246.1
NZ_FPIH01000197.1
NZ_FPIH01000195.1
NZ_FPIH01000194.1
NZ_FPIK01000635.1
NZ_FPIL01000238.1
NZ_FPIJ01000248.1
NZ_FPIJ01000186.1
NZ_FPIJ01000165.1
NZ_FPIJ01000156.1
NZ_FPIJ01000151.1
NZ_FPIJ01000282.1
NZ_FPIK01000136.1
NZ_FPIK01000241.1
NZ_FPIJ01000200.1
NZ_FPIJ01000265.1
NZ_FPIL01000296.1
NZ_FPIL01000283.1
NZ_FPIL01000293.1
NZ_FPIL01000389.1
NZ_FPIL01000247.1
NZ_FPIH01000258.1
NZ_FPIL01000276.1
NZ_FPIJ01000148.1
NZ_FPIL01000233.1
NZ_FPIK01000664.1
NZ_FPIL01000230.1
NZ_FPIK01000165.1
NZ_FPIK01000351.1
NZ_BFCW01000143.1
NZ_BFCN01000550.1
NZ_LYIU01000087.1
NZ_CVNP01000095.1
NZ_MTSO01000092.1
NZ_MBMH02000954.1
NZ_PWCF01000199.1
NZ_PWCF01000195.1
NZ_PWCF01000197.1
NW_011506645.1
NW_020073058.1
NW_017735596.1
NW_006775716.1
NW_019667657.1
NW_019659355.1
NW_019670605.1
NW_019665803.1
NW_019655758.1
NW_019656499.1
NW_020139942.1
NZ_NWMT01000145.1
NZ_QFBE01000022.1
NZ_AJXJ01000286.1
NW_017582016.1
NW_006769340.1
NW_018020096.1
NW_017572222.1
NW_003015719.1
NW_003004190.1
NW_003013774.1
NW_003014059.1
NZ_PZRW01000028.1
NW_007294177.1
NZ_BEAF01000140.1
NZ_BEAO01000070.1
NW_003001348.1
NZ_AJXJ01000544.1
NZ_AJXH01000290.1
NW_006786697.1
NW_010369288.1
NZ_NLDI01000123.1
NZ_LYJO01000261.1
NW_017998726.1
NW_018005556.1
NW_006775529.1
NW_003316108.1
NW_003316194.1
NW_003316524.1
NW_011146754.1
NW_016827826.1
NW_011279384.1
NW_017587859.1
NW_011302168.1
NW_011302606.1
NW_011279592.1
NW_011236718.1
NW_016035671.1
NW_021007415.1
NW_021009168.1
NW_021008973.1
NW_021008452.1
NW_021007420.1
NW_010369178.1
NW_003011970.1
NW_019412403.1
NW_016142235.1
NZ_LUXJ01000045.1
NZ_FLLZ01000173.1
NZ_QYUS01000053.1
NZ_FXZN01000065.1
NZ_AJXG01000200.1
NW_003016236.1
NZ_SIJK01000232.1
NZ_SIJK01000162.1
NZ_FLZD01000330.1
NZ_FLZM01001040.1
NZ_FWDR01000286.1
NZ_UIKN01000138.1
NW_011165607.1
NW_003316471.1
NW_003317155.1
NZ_VCHF01000254.1
NZ_PYPZ01000681.1
NW_016640096.1
NW_016641673.1
NW_006788908.1
NW_006794281.1
NW_006771637.1
NZ_FLZB01000448.1
NZ_FLYT01000363.1
NZ_MDVZ01000206.1
NZ_AJXJ01000196.1
NW_001850644.1
NW_001851177.1
NW_001851917.1
NW_018003961.1
NW_017997465.1
NW_018014419.1
NW_018017804.1
NW_018014152.1
NW_017992876.1
NW_017994746.1
NW_017999390.1
NW_017996308.1
NW_017991060.1
NW_017999103.1
NW_018001900.1
NW_018006211.1
NW_017991231.1
NW_017993779.1
NW_018005198.1
NW_018006743.1
NZ_AJXF01000702.1
NW_021131326.1
NW_001851855.1
NW_001851873.1
NZ_LXRJ01000186.1
NW_016227730.1
NW_016227631.1
NW_016227613.1
NW_016659842.1
NZ_NHPK02000458.1
NW_006784571.1
NW_006789576.1
NW_020141560.1
NW_011155000.1
NW_003002091.1
NW_011240708.1
NW_003005737.1
NW_011285222.1
NW_011279486.1
NW_011155232.1
NZ_NCWV01000103.1
NZ_SUSS01000157.1
NZ_NWEL01000079.1
NZ_SUSS01000219.1
NZ_UVXE01000007.1
NW_004458349.1
NW_004458543.1
NW_004458355.1
NW_004458487.1
NW_004484094.1
NW_004484101.1
NZ_RZUM01000202.1
NZ_RZUM01000160.1
NZ_LYJL01000842.1
NZ_RZUM01000133.1
NZ_RZUM01000113.1
NZ_RZUM01000187.1
NZ_PESI01000145.1
NZ_PESH01000204.1
NZ_LYFM01000126.1
NZ_ANGN01000104.1
NZ_ANGN01000086.1
NW_011155096.1
NW_003125631.1
NW_011276455.1
NW_011240429.1
NW_011292381.1
NW_016866231.1
NW_001850962.1
NW_011291884.1
NW_011231929.1
NW_003108867.1
NW_001817564.1
NW_006783474.1
NW_001850946.1
NZ_CVNL01000016.1
NZ_LXWZ01000126.1
NZ_MTHU01000359.1
NZ_CVNP01000036.1
NZ_BFCN01000532.1
NZ_FPMM01000168.1
NZ_BFCN01000581.1
NZ_VCHY01000128.1
NZ_LYHO01000096.1
NW_008704071.1
NW_008704218.1
NZ_SDCD01000209.1
NW_001910158.1
NW_018007389.1
NW_017996630.1
NW_017999140.1
NW_017992994.1
NW_018003356.1
NW_018004325.1
NW_014620026.1
NZ_PXML01000100.1
NZ_PXML01000068.1
NZ_PXMQ01000082.1
NZ_PXMM01000094.1
NZ_PXMF01000026.1
NZ_PXMO01000069.1
NZ_PXMC01000071.1
NZ_PXLW01000067.1
NZ_PXNH01000073.1
NZ_PXMT01000065.1
NZ_PXMS01000057.1
NZ_PXNG01000097.1
NZ_PXNC01000076.1
NZ_PXNB01000080.1
NZ_PXMO01000056.1
NZ_PXMG01000057.1
NZ_PXMJ01000079.1
NZ_PXMC01000061.1
NZ_PXLZ01000073.1
NZ_PXNF01000038.1
NZ_PXMB01000067.1
NZ_PXMA01000068.1
NZ_PXML01000077.1
NZ_PXMQ01000058.1
NZ_PXMP01000070.1
NZ_PXMF01000020.1
NZ_PXMM01000062.1
NZ_PXMX01000059.1
NZ_PXMD01000075.1
NZ_PXND01000049.1
NZ_PXMZ01000059.1
NZ_PXNJ01000084.1
NZ_PXLY01000066.1
NZ_PXLX01000062.1
NZ_PXMW01000091.1
NZ_PXMQ01000086.1
NZ_PXMO01000055.1
NZ_PXLZ01000071.1
NZ_PXMM01000093.1
NZ_PXMI01000068.1
NZ_PXNC01000085.1
NZ_PXML01000072.1
NZ_PXNB01000081.1
NZ_PXMP01000079.1
NZ_PXNJ01000075.1
NZ_PXLX01000064.1
NZ_PXLW01000069.1
NZ_PXMI01000053.1
NW_011949336.1
NW_011949073.1
NZ_FLZM01000368.1
NW_011950607.1
NW_006781897.1
NW_021120128.1
NW_021113182.1
NZ_FLZL01000982.1
NW_020311667.1
NW_020311665.1
NW_020311836.1
NW_006792906.1
NW_021087152.1
NW_021044667.1
NW_011279843.1
NW_011236775.1
NW_011285395.1
NW_011285328.1
NW_017253198.1
NW_020453261.1
NW_016070655.1
NZ_AJXJ01000403.1
NZ_PTOK01000300.1
NZ_SLTR01000654.1
NW_017992509.1
NW_018011978.1
NW_018010927.1
NW_018018135.1
NW_018000204.1
NW_010327156.1
NW_007291887.1
NW_016047106.1
NW_016247453.1
NW_020142235.1
NW_020138946.1
NW_003002495.1
NW_003002509.1
NW_003002552.1
NZ_JXQM01000272.1
NZ_ABVX01000582.1
NZ_ABVX01000495.1
NZ_QNGQ01000169.1
NZ_QNGT01000173.1
NW_016860881.1
NW_016658319.1
NZ_FWEH01000056.1
NZ_UYIH01000012.1
NZ_UIHK01000183.1
NZ_UVXY01000072.1
NZ_UYIH01000032.1
NZ_UIVA01000061.1
NZ_PVDJ01000080.1
NZ_MRAB01000078.1
NZ_LGWE01000062.1
NZ_NWDW01000141.1
NZ_NJBA01000097.1
NZ_GG666119.1
NZ_UVYD01000039.1
NZ_AJXJ01000136.1
NZ_AJXJ01000557.1
NZ_BFCN01000465.1
NZ_MTIB01000326.1
NZ_MTHU01000364.1
NW_014582322.1
NZ_MZNY01000110.1
NZ_LYLL01000381.1
NW_020141086.1
NW_003005359.1
NW_003011296.1
NW_003011600.1
NW_003012261.1
NW_002996395.1
NW_003012643.1
NW_003013004.1
NW_003020002.1
NW_003005183.1
NW_003003902.1
NW_003000404.1
NW_002999638.1
NW_002999796.1
NW_003015313.1
NW_003001662.1
NW_003018964.1
NW_003018922.1
NW_020136469.1
NW_020185907.1
NZ_RHGE01000514.1
NW_011284543.1
NW_003142521.1
NW_006778716.1
NW_001850436.1
NW_010343894.1
NW_018017622.1
NW_020185714.1
NW_020185856.1
NZ_FRYB01000352.1
NZ_FREK01000352.1
NW_019486814.1
NW_019469112.1
NW_019465316.1
NW_019470966.1
NZ_QPHP01000467.1
NZ_SWLV01000051.1
NZ_QPHZ01000079.1
NZ_FLYU01000215.1
NZ_FLYY01000183.1
NZ_SATR01000402.1
NW_019199099.1
NW_016030771.1
NW_016030649.1
NZ_PYQC01000721.1
NZ_LALH01000236.1
NZ_QNPC01000002.1
NZ_QNJC01000021.1
NZ_QNLP01000001.1
NZ_QNOD01000009.1
NZ_QNLJ01000007.1
NZ_QNMR01000006.1
NZ_QNJC01000016.1
NZ_QNNC01000004.1
NZ_QNLO01000004.1
NZ_QNLT01000003.1
NZ_QNJJ01000007.1
NZ_QNPE01000005.1
NZ_QNJC01000011.1
NZ_QNJC01000025.1
NZ_QNND01000002.1
NZ_QNLG01000004.1
NZ_QNJG01000008.1
NZ_QNOD01000006.1
NZ_QNJC01000004.1
NZ_QNJW01000005.1
NZ_QNPC01000008.1
NZ_QNJC01000002.1
NW_016619214.1
NW_012025712.1
NW_018017119.1
NW_018018723.1
NW_018016059.1
NW_007292367.1
NW_007292144.1
NW_007294014.1
NZ_DS607667.1
NZ_SELM01000200.1
NZ_SELN01000014.1
NZ_VAUD01000049.1
NZ_VAUD01000046.1
NZ_NNMQ01000184.1
NZ_VAUD01000052.1
NW_019649528.1
NW_011236727.1
NW_017852461.1
NW_018005890.1
NW_017992090.1
NW_017998242.1
NW_018020521.1
NW_019678740.1
NW_019672339.1
NZ_FREK01000599.1
NZ_FRYB01000599.1
NW_016085419.1
NW_016236761.1
NZ_FWEH01000311.1
NZ_UIJQ01000196.1
NZ_PDFY01000058.1
NZ_NUMN01000107.1
NZ_NTTA01000098.1
NZ_NWVJ01000050.1
NZ_NWVK01000002.1
NZ_QEWJ01000055.1
NZ_QEWJ01000164.1
NW_011236468.1
NW_011234091.1
NW_011276437.1
NW_011135806.1
NW_011285075.1
NW_018002839.1
NW_010345253.1
NW_007288214.1
NW_007290468.1
NZ_FUVV01000711.1
NW_011236734.1
NW_016894418.1
NW_011234086.1
NW_011129155.1
NW_011120880.1
NW_011129134.1
NW_011292676.1
NW_011230468.1
NW_011292946.1
NW_011279201.1
NW_011293126.1
NW_011302530.1
NW_011983791.1
NW_011291973.1
NW_011236707.1
NW_011117629.1
NW_016882965.1
NW_016870506.1
NZ_AJXG01000237.1
NZ_RXXG01001249.1
NZ_LALU01000406.1
NW_016652472.1
NW_016643190.1
NW_016654691.1
NZ_AGFQ01000208.1
NW_011233699.1
NW_011302621.1
NW_011279483.1
NW_011140570.1
NW_011240718.1
NZ_PYPZ01000552.1
NZ_FVQV01000049.1
NZ_PSQK01000043.1
NZ_NCTS01000072.1
NZ_NKJM01000378.1
NZ_PDFT01000142.1
NZ_UUJG01000079.1
NZ_UWAQ01000030.1
NW_011301862.1
NW_006793279.1
NW_011949167.1
NW_011293005.1
NW_011279241.1
NW_020094854.1
NZ_VAMO01000162.1
NZ_VAMK01000099.1
NZ_VAMM01000118.1
NZ_PJIN01000063.1
NZ_FUVQ01000213.1
NZ_FLZH01000361.1
NW_013656406.1
NW_011949790.1
NZ_BEAF01000078.1
NZ_AJXJ01000896.1
NW_006779699.1
NW_020068375.1
NW_020095198.1
NW_020074318.1
NW_020067474.1
NW_020067346.1
NW_013656361.1
NW_013655430.1
NW_013655427.1
NZ_BABS01000336.1
NZ_FWEH01000256.1
NZ_UYIE01000034.1
NW_005199056.1
NZ_JPZQ01000076.1
NW_011302304.1
NW_011292966.1
NW_017852400.1
NW_016657300.1
NW_016639143.1
NW_016656730.1
NW_016644136.1
NW_016623685.1
NW_003015234.1
NW_003018174.1
NW_013656457.1
NW_021797208.1
NW_011129100.1
NW_011302590.1
NW_016860168.1
NW_011140598.1
NW_016030363.1
NW_016030357.1
NW_016070681.1
NW_016030470.1
NW_016070747.1
NW_001529676.1
NW_001526764.1
NZ_QNGS01000154.1
NZ_PQCL01000186.1
NZ_SRJI01000339.1
NZ_UTRS01000089.1
NZ_FLZL01000865.1
NW_011302603.1
NW_011247606.1
NW_011232121.1
NW_003008492.1
NW_003014126.1
NW_021133189.1
NW_021136213.1
NW_002479003.1
NW_002478308.1
NW_002479861.1
NZ_FLZL01000335.1
NZ_NKJM01000396.1
NZ_NKJM01000151.1
NZ_LYJI01000028.1
NZ_LYJK01000074.1
NZ_PQSP01000111.1
NZ_LYKV01000089.1
NZ_LYLK01000059.1
NZ_JXQM01000204.1
NZ_JXQM01000198.1
NZ_AGFQ01000286.1
NW_001842534.1
NW_001842707.1
NW_013656537.1
NW_013655842.1
NW_014542274.1
NW_016651090.1
NW_017997152.1
NW_018015020.1
NW_017999906.1
NW_017993293.1
NW_017999852.1
NW_018014171.1
NW_017989614.1
NW_017998713.1
NW_018005943.1
NW_006774142.1
NW_006784030.1
NW_006789793.1
NW_021132647.1
NW_017809090.1
NW_017815050.1
NW_011247656.1
NW_008282217.1
NW_011292617.1
NW_006770785.1
NZ_NWMT01000137.1
NZ_NWMT01000103.1
NW_006791090.1
NW_006769452.1
NW_006782143.1
NW_021776351.1
NW_016035670.1
NW_016069583.1
NW_016203755.1
NW_016233624.1
NW_016225172.1
NW_016201834.1
NW_011236756.1
NW_020186383.1
NW_006780921.1
NW_011234061.1
NW_021130775.1
NZ_LYFH01000079.1
NZ_LYFL01000024.1
NZ_LYFL01000007.1
NZ_LYFP01000019.1
NZ_LYFW01000081.1
NZ_LYFQ01000049.1
NZ_LYFP01000049.1
NZ_NTTD01000100.1
NW_011991293.1
NZ_NUMS01000128.1
NZ_NTZD01000160.1
NZ_UVXY01000405.1
NZ_NWWH01000095.1
NZ_FLYW01000146.1
NZ_FLZH01000440.1
NZ_UIIS01000215.1
NZ_NRGE01000113.1
NZ_PSYZ01000054.1
NZ_PSZF01000081.1
NZ_PSZD01000086.1
NW_021847709.1
NW_012045378.1
NW_019435135.1
NW_019507476.1
NZ_BEAF01000115.1
NW_006253062.1
NZ_QFMA01000323.1
NZ_VAMN01000127.1
NW_017736267.1
NW_018005513.1
NW_018010557.1
NW_017997235.1
NW_018011972.1
NW_017999557.1
NW_018017703.1
NW_018003908.1
NW_017997626.1
NW_018003994.1
NW_018006870.1
NW_016032670.1
NW_016030579.1
NW_011233787.1
NW_011284706.1
NW_006780093.1
NW_006782315.1
NW_006773340.1
NW_003123334.1
NW_011976657.1
NW_011301861.1
NW_011131929.1
NW_006793163.1
NW_011285337.1
NW_011247701.1
NZ_QFLU01000342.1
NZ_QFMO01000480.1
NW_007292081.1
NW_010344121.1
NW_007294224.1
NW_020139543.1
NZ_PYPZ01000613.1
NZ_UTPR01000015.1
NZ_FLZF01000317.1
NZ_CDFS01000304.1
NZ_FRYB01000342.1
NZ_FREK01000342.1
NW_021758987.1
NZ_FLYZ01000281.1
NZ_CVWE01000806.1
NZ_FLZB01000236.1
NW_002996494.1
NZ_CDFS01000131.1
NZ_VCCF01000019.1
NZ_SGXU01000706.1
NZ_PNCK01000236.1
NW_015455073.1
NW_018390667.1
NW_016146044.1
NW_016135131.1
NW_016135022.1
NW_016124547.1
NW_020311716.1
NW_020311732.1
NW_016125837.1
NW_020311748.1
NZ_QFLQ01000295.1
NZ_QFLR01000520.1
NW_019683149.1
NW_007288465.1
NW_001824603.1
NW_001824711.1
NW_001824717.1
NZ_AJXJ01000226.1
NZ_UIKQ01000222.1
NW_019679039.1
NW_019682313.1
NW_007288278.1
NW_010819862.1
NW_010846547.1
NW_019672914.1
NZ_LYLD01000070.1
NZ_MWLZ01000036.1
NZ_QGNL01000024.1
NZ_FLZM01000633.1
NZ_AJXH01000143.1
NZ_AJXJ01000261.1
NZ_AJXH01000197.1
NZ_LYJL01000951.1
NZ_QPND01000092.1
NW_010305040.1
NW_010312334.1
NZ_FLZH01000225.1
NZ_FLZF01000154.1
NW_020185681.1
NZ_FRYB01000365.1
NZ_FREK01000365.1
NZ_PCMU01000031.1
NZ_FUVK01000230.1
NZ_MDVY01000108.1
NZ_MZNY01000125.1
NZ_MZNY01000069.1
NZ_MZNY01000095.1
NZ_MZNY01000075.1
NZ_MZNY01000150.1
NZ_MZNY01000136.1
NZ_MZNY01000117.1
NZ_SDCD01000204.1
NZ_MZNY01000084.1
NZ_MZNY01000114.1
NZ_MZNY01000146.1
NZ_SNAA01000059.1
NZ_MZNY01000079.1
NZ_MZNY01000126.1
NZ_MZNY01000091.1
NZ_MZNY01000130.1
NZ_LYFV01000208.1
NZ_MZNY01000090.1
NZ_PQJL01000269.1
NZ_PQJM01000107.1
NZ_MZNY01000148.1
NZ_MZNY01000083.1
NZ_MZNY01000124.1
NW_006783042.1
NZ_PJLN01000079.1
NZ_SDCD01000218.1
NZ_PQJN01000073.1
NZ_RAWO01000411.1
NZ_MZNY01000154.1
NZ_LALW01000163.1
NZ_MZNY01000119.1
NZ_MZNY01000082.1
NZ_PQJM01000134.1
NZ_MZNY01000141.1
NZ_MZNY01000092.1
NZ_LYHO01000021.1
NZ_NKJM01000228.1
NZ_SNTZ01000047.1
NZ_SKBM01000193.1
NZ_MOWU01000024.1
NZ_LYRQ01000131.1
NZ_VAMR01000072.1
NZ_MIKO01000022.1
NZ_MIKN01000028.1
NZ_RXZH01000080.1
NZ_QGHH01000132.1
NZ_PNER01000232.1
NZ_NLFF01000072.1
NZ_MARC01000006.1
NZ_AJXJ01000661.1
NZ_QGNX01000064.1
NZ_RZVC01000336.1
NZ_LYHF01000068.1
NZ_LYGX01000118.1
NZ_NADV01000131.1
NZ_RJLM01000108.1
NZ_LROZ01000066.1
NZ_QNGT01000067.1
NW_007294217.1
NZ_NPJV01000252.1
NZ_CVND01000204.1
NZ_CVND01000182.1
NW_011292780.1
NW_011147077.1
NZ_LMPK01000014.1
NZ_RBVL01000210.1
NZ_UVXY01000091.1
NZ_SEIO01000088.1
NW_016897696.1
NZ_QFLT01000101.1
NW_018005476.1
NW_001842658.1
NW_007288555.1
NZ_UIMV01000226.1
NW_021841216.1
NW_021007099.1
NW_021006995.1
NZ_BEAF01000069.1
NW_006771505.1
NZ_DS178155.1
NW_018005229.1
NW_017993088.1
NW_018002327.1
NZ_LBBT01000341.1
NW_010345111.1
NW_021628255.1
NW_007293218.1
NW_007293158.1
NW_007289480.1
NZ_FLMD02000194.1
NW_021779896.1
NZ_NKKY01000209.1
NW_011131994.1
NW_011129190.1
NZ_FLZD01000236.1
NZ_FLZM01000966.1
NZ_FLYS01000265.1
NZ_SZWG01000090.1
NW_021020042.1
NW_021019923.1
NW_021019869.1
NW_006799917.1
NW_006799895.1
NZ_NKJM01000352.1
NW_006774525.1
NW_006799702.1
NZ_RAWA01000822.1
NW_016651713.1
NW_016641165.1
NW_016085185.1
NZ_NTEN01000108.1
NZ_FLZM01000686.1
NZ_FLZH01000147.1
NZ_FLZF01000218.1
NZ_FLZD01000299.1
NZ_CVTB01000142.1
NZ_QFLT01000226.1
NW_001851833.1
NZ_FTPH01000169.1
NZ_FTPH01000131.1
NZ_FTPH01000455.1
NZ_BFCN01000172.1
NZ_ABVX01000674.1
NZ_ABVX01000293.1
NZ_ABVX01000747.1
NZ_ABVX01000335.1
NZ_ABVX01000277.1
NZ_LZFM01000063.1
NW_016074625.1
NW_016070676.1
NZ_BAJW01000120.1
NW_016220342.1
NW_017150975.1
NZ_UIIT01000136.1
NZ_BFCU01000204.1
NZ_FLQI01000093.1
NZ_PYQC01001198.1
NZ_FREK01000464.1
NZ_FRYB01000464.1
NZ_UTRS01000039.1
NW_003305067.1
NW_006797080.1
NW_006774616.1
NW_008729693.1
NW_019470627.1
NW_019505007.1
NW_019438728.1
NW_011146964.1
NW_011233991.1
NW_001904861.1
NZ_FRYB01000445.1
NZ_FREK01000445.1
NZ_UWCQ01000148.1
NZ_LXWZ01000130.1
NW_006774416.1
NW_006796324.1
NW_006772844.1
NW_006779304.1
NW_006797752.1
NW_006775663.1
NW_006794003.1
NW_006770800.1
NW_021136374.1
NW_011284266.1
NW_016850249.1
NW_021135116.1
NW_011122010.1
NW_011140210.1
NW_006788447.1
NW_011116422.1
NW_013388336.1
NW_016240875.1
NW_016215954.1
NW_016233364.1
NW_001851937.1
NZ_UVXY01000438.1
NZ_QDFH01000204.1
NZ_FREK01000433.1
NZ_FRYB01000433.1
NZ_CQSC01000337.1
NZ_QNGJ01000110.1
NZ_JPWZ01000261.1
NZ_FSLH01000050.1
NZ_UTMK01000021.1
NZ_PEKU01000366.1
NZ_PCMU01000009.1
NZ_CMHF01000059.1
NZ_LJRZ01000686.1
NZ_PEKU01000294.1
NW_006161066.1
NW_011285044.1
NW_016854745.1
NW_011240479.1
NW_001915916.1
NW_011981762.1
NW_159645.1
NW_162845.1
NW_160036.1
NW_016636947.1
NW_016656012.1
NW_016630302.1
NW_016659321.1
NZ_NPJV01000144.1
NW_016654824.1
NW_016637522.1
NW_016651404.1
NW_016635865.1
NZ_PKMT01000016.1
NW_019415947.1
NW_019415527.1
NW_003793782.1
NW_003793832.1
NW_003791399.1
NW_003793877.1
NW_003791267.1
NZ_KL476660.1
NZ_PJIR01000132.1
NW_011292285.1
NW_011279730.1
NW_007351911.1
NW_007292992.1
NW_007288686.1
NW_010320167.1
NZ_NDFM01000030.1
NZ_NCWU01000032.1
NZ_NDFM01000050.1
NZ_NCWU01000068.1
NZ_NDFM01000048.1
NZ_NDFM01000023.1
NW_016891612.1
NW_006781466.1
NW_008711601.1
NW_008738193.1
NW_008742200.1
NW_008729166.1
NW_011247615.1
NW_011284905.1
NZ_PYPZ01000286.1
NW_017384482.1
NW_001826487.1
NW_011228278.1
NW_011285211.1
NW_011240315.1
NW_011155257.1
NW_011146855.1
NW_011240588.1
NW_011292304.1
NW_001852169.1
NZ_UVXY01000085.1
NZ_FLZL01000208.1
NZ_FREM01000697.1
NZ_FRYE01000697.1
NZ_UTMU01000010.1
NZ_NKJS01000215.1
NZ_UVXY01000554.1
NZ_MBRT01000547.1
NZ_JUEI01000208.1
NW_016864204.1
NZ_FLZL01000577.1
NW_006784509.1
NW_006786312.1
NZ_CVRX01000191.1
NZ_BEAO01000099.1
NZ_BDZV01000092.1
NZ_AJXH01000080.1
NZ_AJXJ01000428.1
NZ_AJXJ01000210.1
NZ_AJXJ01000287.1
NW_001509613.1
NW_001509615.1
NZ_NKJR01000199.1
NZ_NIIT01000154.1
NZ_AJVN01000084.1
NZ_LDZX01000096.1
NZ_RDSB01000074.1
NZ_PYVV01000064.1
NZ_QGNZ01000015.1
NZ_NJNO01000519.1
NZ_SAUF01000013.1
NZ_QMFA01000122.1
NZ_QGGD01000030.1
NZ_PXMS01000062.1
NZ_LROZ01000065.1
NZ_LYHZ01000085.1
NZ_QNWV01000049.1
NZ_MBRT01000458.1
NZ_NQTY01000043.1
NZ_JTJZ01000026.1
NZ_QKPO01000041.1
NZ_PJIR01000041.1
NZ_QNOL01000006.1
NZ_SDVS01000106.1
NW_007613073.1
NW_006776120.1
NW_006769247.1
NW_017815326.1
NW_016656543.1
NW_016655542.1
NW_016654905.1
NZ_SRXV01000016.1
NW_010344474.1
NW_011155262.1
NW_006789688.1
NW_006774039.1
NW_016030394.1
NW_011938998.1
NW_011938630.1
NZ_LYFV01000405.1
NZ_MADH01000028.1
NZ_FLZH01000342.1
NZ_LYEX01000074.1
NZ_LYFG01000079.1
NZ_LYEX01000054.1
NZ_LYFF01000014.1
NZ_LYGD01000066.1
NZ_LYFB01000014.1
NZ_LYFE01000004.1
NZ_LYFE01000033.1
NZ_LYFE01000116.1
NZ_RSCF01000151.1
NZ_FLME02000224.1
NZ_RCIT01000051.1
NW_019413665.1
NW_011233785.1
NW_006792652.1
NW_015454671.1
NW_011285373.1
NZ_BFCK01000861.1
NZ_QNGO01000160.1
NW_011236714.1
NW_011155022.1
NW_007292988.1
NW_007287562.1
NW_010317473.1
NW_018002996.1
NW_018017987.1
NW_018005887.1
NW_007288361.1
NZ_MDVM02000029.1
NZ_MDVM02000027.1
NZ_MDVM02000016.1
NZ_SMOE01000027.1
NZ_MDVM02000015.1
NZ_QJTX01000217.1
NZ_QJTT01000367.1
NZ_QJTV01000067.1
NZ_QJTY01000146.1
NZ_QJTX01000116.1
NZ_QJTW01000128.1
NW_013656203.1
NZ_NADU01001063.1
NZ_NADW01000219.1
NZ_NADU01000393.1
NZ_QFXK01000041.1
NZ_LRDJ01000057.1
NZ_SDVB01000321.1
NZ_QMBV01000270.1
NW_016653714.1
NW_016872561.1
NW_021016194.1
NW_019828079.1
NW_019656007.1
NW_016090203.1
NW_019828559.1
NW_019828460.1
NW_016857979.1
NZ_PVNM01000021.1
NW_017600916.1
NW_018000293.1
NW_017848313.1
NW_013217806.1
NW_018366972.1
NZ_JXQM01000188.1
NZ_LYUW01000030.1
NZ_LYUV01000026.1
NZ_FLZL01000468.1
NZ_LVIO01000395.1
NW_021137545.1
NW_011112671.1
NW_006776515.1
NZ_NADU01000379.1
NZ_NADU01000544.1
NZ_NSBM01000106.1
NZ_NSBP01000105.1
NZ_NADW01000118.1
NZ_AKKM01000049.1
NZ_NRLE01000053.1
NZ_NPHU01000077.1
NZ_PNER01000060.1
NZ_NPHE01000081.1
NZ_PNER01000207.1
NZ_PNER01000086.1
NZ_PNET01000145.1
NZ_NRGE01000124.1
NZ_QKVY01000009.1
NZ_LPSC01000031.1
NZ_FVQV01000044.1
NZ_NVMB01000175.1
NZ_QLBY01000182.1
NZ_VHOB01000327.1
NZ_FAGT01000239.1
NZ_NTVL01000087.1
NZ_NTUG01000095.1
NZ_UVXY01000278.1
NW_019670986.1
NW_019670819.1
NW_011165426.1
NW_011140502.1
NW_011236638.1
NW_011292811.1
NW_007353215.1
NW_007290298.1
NW_019471007.1
NW_019471032.1
NW_019486572.1
NW_019481241.1
NW_019483798.1
NW_019488834.1
NW_019494580.1
NW_019506156.1
NW_019485532.1
NW_019439652.1
NW_019481954.1
NW_019468704.1
NW_019437486.1
NW_019460028.1
NW_019479852.1
NW_019482977.1
NW_019507347.1
NW_019433915.1
NW_019470796.1
NW_019431166.1
NW_019471063.1
NW_019470230.1
NW_019496482.1
NW_019482641.1
NW_019485972.1
NZ_LVET01000034.1
NZ_AXUR01000144.1
NZ_SDVB01000327.1
NZ_QHIV01000123.1
NW_003306876.1
NW_006778016.1
NW_017852399.1
NW_007291975.1
NW_007291257.1
NW_011279579.1
NW_011276452.1
NW_008990033.1
NW_008712683.1
NW_008736843.1
NW_008723607.1
NW_008989948.1
NW_011276326.1
NW_011232137.1
NW_011292362.1
NZ_CDGH01000140.1
NW_017852595.1
NW_006775565.1
NW_002723727.1
NW_002682213.1
NZ_AMQV01000155.1
NZ_FPIM01000011.1
NZ_FPIE01000026.1
NZ_FPIF01000088.1
NZ_FPLR01001046.1
NZ_NXPD01000187.1
NZ_LYJL01000799.1
NZ_LYJL01000287.1
NW_013371586.1
NW_013262260.1
NW_013319701.1
NZ_FREM01000796.1
NZ_FRYE01000796.1
NW_017607193.1
NW_017606899.1
NW_017575073.1
NW_012074656.1
NW_011285380.1
NW_011292939.1
NW_011292929.1
NW_011233779.1
NW_011146812.1
NW_011236554.1
NW_011292422.1
NW_016645712.1
NW_017552622.1
NW_017549904.1
NW_017559599.1
NW_017558759.1
NW_017550376.1
NW_017563964.1
NW_017553950.1
NW_017548573.1
NW_017564176.1
NW_016657672.1
NW_016630051.1
NZ_NGNI01000003.1
NZ_NGNN01000007.1
NW_020068072.1
NW_021810081.1
NZ_RDQT01000029.1
NW_017580045.1
NW_017592856.1
NW_011285187.1
NZ_QNGH01000058.1
NZ_MWRB01000095.1
NZ_FRYB01000455.1
NZ_FREK01000455.1
NZ_NHRF01000042.1
NZ_SACX01000145.1
NZ_QDDV01000100.1
NZ_SEMC01000066.1
NW_016136744.1
NW_007570602.1
NW_007291125.1
NZ_JSEL01000033.1
NW_021022163.1
NW_017584520.1
NW_003019950.1
NZ_QNGQ01000146.1
NZ_FLZL01000654.1
NZ_FLZL01000512.1
NZ_OOHT01000082.1
NW_008989844.1
NZ_BEAO01000065.1
NZ_BDZV01000063.1
NZ_FLZL01000975.1
NZ_FLZL01000451.1
NZ_FLZL01000199.1
NZ_VAJG01000177.1
NZ_FLZL01000456.1
NZ_FWEH01000265.1
NW_017999341.1
NW_016070210.1
NW_011284299.1
NW_011228299.1
NZ_BFCK01000839.1
NZ_PYPZ01000380.1
NZ_QYJT01000116.1
NW_003792212.1
NW_003789883.1
NW_003790581.1
NW_003791654.1
NW_003790121.1
NW_003793059.1
NW_003790354.1
NW_003795026.1
NZ_UPHK01000182.1
NW_020185705.1
NW_020185690.1
NW_020185684.1
NW_016132901.1
NW_020311650.1
NW_017999715.1
NZ_NWMT01000002.1
NZ_QNUV01000034.1
NZ_NWMT01000211.1
NZ_QNUV01000065.1
NZ_PDFT01000110.1
NZ_LAMP01000092.1
NZ_UVXY01000486.1
NW_011135793.1
NW_011229272.1
NW_011232059.1
NW_011285223.1
NW_019415933.1
NW_019415627.1
NW_019414978.1
NW_019414241.1
NW_019414324.1
NW_016238465.1
NW_016238449.1
NW_016238424.1
NW_016238147.1
NZ_NPGR01000084.1
NZ_NPGN01000087.1
NZ_FLZL01001004.1
NZ_FLZL01000443.1
NW_018058918.1
NW_011984941.1
NW_011232053.1
NW_011292053.1
NW_011279468.1
NW_011293043.1
NW_016589023.1
NZ_NURV01000200.1
NW_007567501.1
NW_017846542.1
NZ_UVXY01000412.1
NZ_FLZL01000765.1
NZ_FLZL01000616.1
NZ_QNGS01000118.1
NW_018017568.1
NW_018001143.1
NW_017997348.1
NW_018001535.1
NW_017999901.1
NW_018003676.1
NZ_UYIH01000151.1
NW_020137215.1
NW_020137201.1
NW_020137195.1
NZ_BFCN01000285.1
NZ_BFCN01000186.1
NZ_CVGD01000053.1
NW_018004276.1
NW_018006304.1
NW_018012987.1
NW_021847488.1
NW_016637683.1
NW_016650594.1
NW_021134287.1
NW_021132296.1
NZ_AJXI01000102.1
NZ_RQTM01000091.1
NW_003316996.1
NW_012048617.1
NW_011955788.1
NZ_QNHD01000092.1
NZ_BFCN01000412.1
NZ_AJXH01000310.1
NZ_AJXJ01000442.1
NZ_AJXJ01000241.1
NZ_AJXH01000273.1
NZ_LWBS01000243.1
NW_007905643.1
NW_016589916.1
NZ_RAAX01000264.1
NW_016038645.1
NW_018011159.1
NW_008796835.1
NW_018020112.1
NW_006790479.1
NW_011276485.1
NW_016850846.1
NZ_QPHP01000680.1
NZ_QPHZ01000537.1
NW_011279306.1
NZ_BILL01000040.1
NZ_JQIF01000342.1
NZ_FLZE01000123.1
NZ_FLZM01000287.1
NZ_FLZH01000137.1
NZ_FLZE01000145.1
NZ_FLZM01000309.1
NZ_RAWR01000514.1
NW_021018904.1
NW_021848031.1
NW_012034495.1
NZ_FLZL01000526.1
NW_008733680.1
NW_019493373.1
NW_019492028.1
NW_019469704.1
NW_019443845.1
NW_013655483.1
NW_006783558.1
NW_006776250.1
NW_006791281.1
NW_006770724.1
NW_004457262.1
NZ_QFLP01000173.1
NZ_PJIJ01000097.1
NW_021131760.1
NW_013621584.1
NW_011203073.1
NW_011135845.1
NZ_BAMW01000076.1
NZ_JOPA01000083.1
NZ_PDEU01000026.1
NZ_BAMV01000024.1
NW_006798485.1
NW_006773521.1
NZ_LYFV01000334.1
NZ_LRRO01001562.1
NZ_LRRO01000964.1
NW_016589999.1
NW_016628130.1
NW_016627171.1
NZ_QPHO01000806.1
NZ_JOJU01000038.1
NW_016030531.1
NW_016030640.1
NW_016030518.1
NW_016030613.1
NW_016030387.1
NW_016030639.1
NZ_FLZH01000317.1
NZ_FLZM01000851.1
NZ_LYGT01000020.1
NZ_LYJJ01000075.1
NZ_BJEQ01000057.1
NZ_PGTB01000382.1
NZ_RCGK01000060.1
NZ_LYJJ01000060.1
NZ_GG729922.1
NW_007292847.1
NW_007293001.1
NW_019664523.1
NW_019655473.1
NW_013638691.1
NW_018003890.1
NW_018002176.1
NW_011292613.1
NW_011234084.1
NW_011146778.1
NW_011140311.1
NW_011140430.1
NW_011285316.1
NW_016891128.1
NW_011233851.1
NW_011247584.1
NW_003134925.1
NW_011233702.1
NW_016846986.1
NW_011293041.1
NW_011146806.1
NW_016852262.1
NW_011284524.1
NW_001852313.1
NZ_LAMO01000482.1
NW_014596960.1
NW_006282346.1
NZ_ABGO01000692.1
NW_021137713.1
NW_021134060.1
NW_021134540.1
NW_021131804.1
NW_018003619.1
NZ_FLZM01000635.1
NW_019104796.1
NW_002994736.1
NW_019646423.1
NC_036649.1
NW_021801877.1
NW_020311762.1
NW_016133387.1
NW_016133416.1
NW_016139100.1
NZ_MRAA01000116.1
NW_018013101.1
NZ_PEDI01000101.1
NZ_QFMG01000815.1
NW_013656750.1
NW_013656510.1
NW_011292934.1
NW_011292413.1
NW_011146914.1
NW_011140350.1
NW_011236464.1
NW_011131950.1
NW_021764366.1
NW_020292444.1
NW_017994343.1
NW_018000981.1
NW_018010864.1
NW_017996347.1
NZ_QERY01000111.1
NZ_PYPZ01000164.1
NW_011165552.1
NW_012161712.1
NW_016632416.1
NZ_UIIR01000328.1
NZ_ADKT01000281.1
NW_017600677.1
NW_011284546.1
NW_011949587.1
NW_020311727.1
NW_020311737.1
NW_016128598.1
NW_019660816.1
NW_019650058.1
NW_021794068.1
NW_020141447.1
NZ_NWMT01000029.1
NZ_NWMT01000096.1
NW_002999435.1
NW_003000017.1
NW_003013078.1
NW_003004749.1
NW_020070817.1
NW_006792206.1
NW_006790901.1
NW_019141807.1
NW_019120688.1
NW_016678388.1
NW_016674039.1
NW_016675116.1
NW_016614198.1
NW_001850346.1
NZ_FLZM01000918.1
NZ_QWUX01000103.1
NW_006795817.1
NW_011279838.1
NW_018013732.1
NW_002704403.1
NZ_UVXY01000434.1
NZ_PYPZ01000267.1
NZ_AMCK01000115.1
NW_011949767.1
NW_001850819.1
NW_001850590.1
NW_001850384.1
NW_001852047.1
NW_007292167.1
NW_007292434.1
NW_010342519.1
NZ_ACEO02000046.1
NZ_FLZL01000505.1
NZ_FLZL01000661.1
NZ_FLZL01000531.1
NZ_FLZL01001035.1
NZ_FLZL01000490.1
NZ_UYIE01000178.1
NW_016219520.1
NW_016242932.1
NW_020138742.1
NZ_BFCK01000709.1
NW_019486782.1
NW_019454320.1
NW_003316455.1
NZ_QLNR01000119.1
NZ_LLKP01000043.1
NZ_NAAK01000001.1
NW_011236337.1
NW_011292107.1
NW_011234092.1
NZ_CVND01000114.1
NZ_CVND01000120.1
NZ_CVND01000137.1
NZ_CVND01000177.1
NZ_FLZF01000318.1
NZ_FLZH01000219.1
NW_001850701.1
NW_001850911.1
NZ_SCIN01000023.1
NZ_RZHJ01000086.1
NZ_AVAI01000168.1
NW_001850475.1
NZ_AMSA01000120.1
NW_010345438.1
NW_016064434.1
NW_016030090.1
NW_016227520.1
NZ_UCNH01000148.1
NW_015354347.1
NW_014003307.1
NW_013999464.1
NW_017460928.1
NW_017406477.1
NW_019270720.1
NW_015352164.1
NW_016030946.1
NZ_UIKA01000203.1
NZ_UVXY01000589.1
NZ_QNGL01000038.1
NZ_ATQD01000082.1
NZ_UVXY01000296.1
NZ_SUSS01000207.1
NW_016660294.1
NW_007290407.1
NZ_LYJN01000598.1
NZ_LYJN01000177.1
NZ_PXWD01001618.1
NZ_UVXY01000010.1
NZ_FREJ01000411.1
NZ_FRYA01000411.1
NZ_UVXY01000542.1
NZ_UYIH01000136.1
NZ_FLZE01000159.1
NZ_FLZM01000294.1
NZ_FREK01000389.1
NZ_FRYB01000389.1
NZ_FLZF01000391.1
NZ_FLZE01000183.1
NZ_FLZF01000221.1
NZ_BFCK01000626.1
NZ_QHIR01000105.1
NZ_FLZL01000933.1
NZ_FLYT01000277.1
NZ_UTHP01000210.1
NW_016874810.1
NW_016874753.1
NZ_PVXD01000081.1
NZ_LYFM01000094.1
NW_016652810.1
NW_016640265.1
NW_016635941.1
NW_016632721.1
NW_021017093.1
NW_011284348.1
NW_020074034.1
NW_020069603.1
NZ_QNGT01000149.1
NW_007288768.1
NZ_FLYT01000115.1
NZ_BFCU01000367.1
NZ_QGKQ01000136.1
NZ_MDVM02000068.1
NZ_MDVM02000066.1
NZ_SBLD01000114.1
NZ_QJTT01000393.1
NZ_QJTT01000288.1
NZ_QJTY01000354.1
NZ_QJTW01000170.1
NZ_QJTX01000214.1
NZ_QJTY01000388.1
NZ_QJTT01000230.1
NZ_QJTV01000174.1
NZ_QJTV01000161.1
NZ_QJTY01000100.1
NZ_QJTW01000113.1
NZ_QJTX01000388.1
NZ_QJTX01000121.1
NZ_QJTV01000282.1
NZ_QJTY01000278.1
NZ_QJTW01000536.1
NW_001850925.1
NW_021799718.1
NW_020142422.1
NW_019676692.1
NW_019676668.1
NZ_SUSS01000191.1
NZ_AVCR02000192.1
NZ_QFLU01000942.1
NW_020537646.1
NW_014625183.1
NW_014603691.1
NW_019429769.1
NZ_BACX01000312.1
NZ_FLZM01000650.1
NZ_FLZF01000312.1
NZ_FLZD01000348.1
NZ_VHOB01000244.1
NW_020142063.1
NW_020142062.1
NW_020142058.1
NW_020142057.1
NW_020142054.1
NW_020142047.1
NW_020142041.1
NW_021807471.1
NW_020141678.1
NW_021797364.1
NW_020140412.1
NW_020140410.1
NW_020139135.1
NW_020066312.1
NW_020070942.1
NW_020094910.1
NZ_NBOF01000022.1
NZ_NBOF01000045.1
NZ_PYWB01000041.1
NW_006779420.1
NW_006786075.1
NZ_LIVN01000337.1
NZ_FLZL01000168.1
NW_016588860.1
NW_004490838.1
NW_017736987.1
NW_006769491.1
NW_006784094.1
NW_001509540.1
NW_011949133.1
NW_006794378.1
NW_006783872.1
NW_006799711.1
NW_006778832.1
NW_006769787.1
NW_018020131.1
NW_007290951.1
NW_007293856.1
NW_017597358.1
NZ_PUIX01000226.1
NW_006786470.1
NW_006791290.1
NW_006792803.1
NW_003212401.1
NZ_NQRP01000034.1
NZ_NPJV01000050.1
NZ_PVNM01000070.1
NZ_NSBQ01000111.1
NZ_PTCR01000072.1
NZ_UWCO01000013.1
NZ_FLZL01000351.1
NZ_FREK01000577.1
NZ_FRYB01000577.1
NW_010344419.1
NW_010597412.1
NZ_PYPZ01000328.1
NZ_FLZL01000632.1
NZ_FXXY01000116.1
NZ_QYJT01000096.1
NZ_BFCK01000815.1
NZ_UVXY01000535.1
NW_003209070.1
NW_003204302.1
NW_003203840.1
NW_003213624.1
NZ_CVTB01000146.1
NZ_SZWG01000066.1
NZ_SZOP01000072.1
NW_013637530.1
NW_019508285.1
NW_019508020.1
NW_019507382.1
NW_019507356.1
NW_019507332.1
NW_019507329.1
NW_019505616.1
NW_019505425.1
NW_019505415.1
NZ_BFCK01000851.1
NZ_UVXY01000358.1
NZ_UVXY01000452.1
NW_011984223.1
NZ_AEPH01000223.1
NZ_AEPH01000147.1
NZ_AEPH01000186.1
NZ_AEPG01000058.1
NZ_RXMG01000073.1
NZ_RXMN01000087.1
NZ_RXMK01000118.1
NZ_RXMH01000067.1
NZ_AEPH01000166.1
NZ_AEPH01000071.1
NZ_NFRP01000270.1
NZ_RJNC01000079.1
NW_010343580.1
NW_007287648.1
NW_011129149.1
NW_011232135.1
NW_011146651.1
NW_016140212.1
NW_016135962.1
NW_020311839.1
NW_020311705.1
NW_020311774.1
NW_020311680.1
NW_020311811.1
NZ_LHZC01000021.1
NW_007567234.1
NW_006773252.1
NW_001510139.1
NW_019415354.1
NW_016589978.1
NW_017450491.1
NZ_LYLK01000075.1
NZ_LYLK01000051.1
NZ_LYGO01000038.1
NW_011132015.1
NW_011293019.1
NW_011230417.1
NW_018019384.1
NW_018006252.1
NW_018004399.1
NZ_MZNT01000068.1
NZ_PWBH01000258.1
NZ_PWDO01000257.1
NZ_PWAK01000090.1
NZ_PTNV01000054.1
NZ_PVNM01000036.1
NZ_MZNT01000050.1
NZ_NKJM01000535.1
NZ_NKJM01000141.1
NZ_LYIZ01000084.1
NZ_NKJM01000247.1
NZ_PJJC01000093.1
NZ_NKKL01000170.1
NZ_SBLD01000084.1
NZ_NKJM01000318.1
NZ_NKKL01000153.1
NZ_NKJM01000177.1
NZ_FPIK01000681.1
NZ_FPIH01000271.1
NZ_FPMP01000245.1
NZ_FPIK01000644.1
NZ_FPIL01000124.1
NZ_FPIK01000642.1
NZ_FPIH01000365.1
NZ_FPIK01000450.1
NZ_FPIK01000491.1
NZ_FPIK01000532.1
NZ_FPIK01000062.1
NZ_FPIK01000593.1
NZ_FPIK01000631.1
NZ_FPIK01000623.1
NZ_FPIK01000618.1
NZ_FPIK01000597.1
NZ_FPIK01000583.1
NZ_FPIK01000555.1
NZ_FPIK01000547.1
NZ_FPIK01000543.1
NZ_FPIJ01000158.1
NZ_FPIJ01000217.1
NZ_FPIJ01000288.1
NZ_FPIJ01000245.1
NZ_FPIJ01000268.1
NZ_FPIJ01000273.1
NZ_FPIL01000366.1
NZ_FPIL01000358.1
NZ_FPIL01000379.1
NZ_FPIL01000354.1
NZ_FPIJ01000256.1
NZ_FPIK01000554.1
NZ_FPIK01000202.1
NZ_FPIJ01000064.1
NZ_FPIK01000104.1
NZ_FPIJ01000231.1
NZ_FPIK01000041.1
NZ_FPIH01000025.1
NZ_FPIK01000410.1
NZ_FPIH01000379.1
NZ_FPIH01000307.1
NZ_FPIK01000361.1
NZ_FPIK01000061.1
NZ_FPIL01000258.1
NZ_FPIL01000244.1
NZ_FPIJ01000027.1
NZ_FPIJ01000068.1
NZ_FPIH01000045.1
NZ_FQLK01000013.1
NZ_FQLG01000011.1
NZ_FPIL01000408.1
NZ_FPIK01000663.1
NZ_FPIJ01000263.1
NZ_FPIK01000646.1
NZ_FPIJ01000252.1
NZ_FPIJ01000237.1
NZ_FPIK01000513.1
NZ_FPIK01000477.1
NZ_FPIK01000436.1
NZ_FPIK01000374.1
NW_020137319.1
NW_021801155.1
NW_020137310.1
NW_020137308.1
NW_020136431.1
NW_017990924.1
NW_018012201.1
NW_018006798.1
NW_018016742.1
NW_007293608.1
NZ_MTHS01000234.1
NZ_RACK01000011.1
NZ_QPMB01000033.1
NZ_AJXH01000096.1
NZ_AJXJ01000273.1
NZ_RHGE01000421.1
NZ_RJLM01000207.1
NW_006770656.1
NW_006779622.1
NW_006789617.1
NW_011284701.1
NW_020142275.1
NW_013368021.1
NW_011135571.1
NW_011234089.1
NW_011284939.1
NW_011233952.1
NZ_LYLJ01000028.1
NZ_LYLF01000020.1
NZ_KE360374.1
NW_011165461.1
NW_006777177.1
NW_018002320.1
NW_018018444.1
NW_018017560.1
NW_018014175.1
NW_006791909.1
NW_006799343.1
NW_021759811.1
NW_018001922.1
NW_018015397.1
NZ_NKKV01000383.1
NZ_NWWG01000096.1
NW_021804577.1
NZ_LFVW01000825.1
NZ_LRRO01000705.1
NZ_LQZZ01000509.1
NZ_LRRO01001613.1
NZ_LRRO01000279.1
NZ_LRRO01001272.1
NZ_LQZZ01000051.1
NZ_LRRO01000612.1
NZ_LRRO01000933.1
NZ_LQZZ01000538.1
NZ_LRRO01000549.1
NW_021019284.1
NW_018013029.1
NW_018005176.1
NW_018011311.1
NZ_AMGM01000251.1
NZ_QPHP01000478.1
NZ_QFLQ01000269.1
NW_007290838.1
NZ_PYPV01000539.1
NZ_MZNT01000052.1
NZ_LYJO01000232.1
NW_007293070.1
NW_003548315.1
NW_003547885.1
NW_020443566.1
NW_020443502.1
NW_020443417.1
NW_020443392.1
NW_020443375.1
NW_020442671.1
NZ_PESM01000195.1
NW_020065583.1
NW_020070485.1
NW_011140277.1
NW_018012203.1
NW_018001430.1
NW_018001005.1
NW_018013738.1
NW_018005162.1
NW_018019236.1
NW_018005685.1
NW_018001978.1
NW_017998747.1
NW_017991751.1
NW_018004011.1
NW_017997592.1
NW_017992359.1
NW_017845681.1
NW_017846602.1
NZ_UIIS01000200.1
NZ_OLKI01000147.1
NW_016228980.1
NW_016227612.1
NW_016226710.1
NW_016226689.1
NW_016226646.1
NW_016226514.1
NW_016226317.1
NW_016225456.1
NW_016225424.1
NW_016223238.1
NW_016223199.1
NW_016221163.1
NW_016218284.1
NW_016215764.1
NW_016211998.1
NW_016211965.1
NW_016211908.1
NW_016209936.1
NW_016209921.1
NW_016200324.1
NW_016199924.1
NW_010823353.1
NW_003011259.1
NW_003011922.1
NW_016654333.1
NW_016642890.1
NW_018007691.1
NW_018004947.1
NW_017997704.1
NW_018020033.1
NW_018008815.1
NW_018019417.1
NW_018005585.1
NW_018010629.1
NW_015454538.1
NW_011279426.1
NW_018007637.1
NW_018001152.1
NW_018013984.1
NW_018007550.1
NZ_RAWR01000621.1
NZ_RAWR01000580.1
NW_020136535.1
NW_011950430.1
NW_020140779.1
NW_160761.1
NW_161214.1
NW_006778155.1
NW_021017583.1
NW_021022271.1
NW_021779007.1
NW_016035426.1
NW_016035767.1
NW_016035629.1
NW_910142.1
NW_908138.1
NW_888778.1
NZ_LBCT01000066.1
NZ_VCCH01000426.1
NW_015352151.1
NW_020584494.1
NW_006775552.1
NZ_CVNW01000022.1
NZ_FPIJ01000017.1
NZ_FPML01000018.1
NZ_FPIH01000358.1
NZ_FQLG01000020.1
NZ_FPIH01000036.1
NZ_FPIK01000014.1
NW_013656243.1
NZ_SJCO01000143.1
NZ_NKJL01000112.1
NZ_NKJM01000183.1
NW_004797279.1
NZ_RHGE01000298.1
NW_021136052.1
NZ_QWZT01000109.1
NW_008990036.1
NW_008989751.1
NW_008989871.1
NW_008989783.1
NW_011581878.1
NW_011581520.1
NW_011292477.1
NZ_QGNV01000142.1
NZ_SDVB01000212.1
NZ_SDVB01000099.1
NZ_FPLR01000105.1
NZ_FPLR01000193.1
NZ_FPLR01000111.1
NZ_FPLR01000264.1
NZ_FPLR01000307.1
NZ_FPLR01000958.1
NZ_FPLR01001113.1
NZ_FPMO01000134.1
NZ_FPLR01000038.1
NZ_KE360463.1
NW_006778024.1
NW_018007854.1
NW_017993479.1
NW_018001739.1
NW_018016363.1
NW_017998954.1
NW_017999977.1
NW_017995150.1
NW_018007860.1
NZ_ABVX01000528.1
NZ_ABVX01000524.1
NW_016863381.1
NW_016863008.1
NW_011948914.1
NW_011949573.1
NW_011949041.1
NW_011176581.1
NW_011146951.1
NW_006777218.1
NW_013622709.1
NZ_PZYY01000077.1
NZ_CDFS01000220.1
NW_001842804.1
NW_018020339.1
NW_018006273.1
NW_002997245.1
NW_002997263.1
NW_002997272.1
NW_002997550.1
NW_002997553.1
NW_002997717.1
NW_002997751.1
NW_002998669.1
NW_002999903.1
NW_002999904.1
NW_003003626.1
NW_003000220.1
NW_003000229.1
NW_003000236.1
NW_003000237.1
NW_016224593.1
NW_016207160.1
NW_016242723.1
NW_016231344.1
NW_016225757.1
NW_016194281.1
NW_016201348.1
NW_011284118.1
NW_016862870.1
NW_011292094.1
NZ_PYPZ01000293.1
NW_020070901.1
NZ_FXXT01000057.1
NW_020139561.1
NW_013656218.1
NZ_QNGS01000105.1
NW_017845872.1
NW_002995257.1
NZ_LDPN01000006.1
NZ_QPHZ01000144.1
NZ_QPHP01000176.1
NW_018008301.1
NW_018018414.1
NW_018005328.1
NW_011279527.1
NW_011274376.1
NZ_FPMM01000204.1
NW_016651849.1
NW_016657564.1
NW_011248453.1
NZ_AUPO01000044.1
NZ_RJVQ01000096.1
NW_020072109.1
NW_020094943.1
NZ_QNGO01000161.1
NZ_FWDR01000198.1
NZ_FUVT01000177.1
NW_013241931.1
NW_013510432.1
NW_013293165.1
NW_013358416.1
NW_013330457.1
NW_016070282.1
NZ_JOPA01000058.1
NZ_BAMW01000032.1
NW_019489871.1
NW_019448459.1
NW_019479069.1
NW_019481812.1
NW_019454790.1
NW_006795553.1
NW_016030443.1
NW_016030594.1
NW_016030551.1
NW_016030569.1
NW_004588902.1
NW_017993878.1
NW_018014023.1
NW_017996254.1
NW_001850755.1
NW_001850598.1
NW_001850808.1
NW_001850302.1
NW_001850303.1
NW_001852204.1
NW_001850516.1
NW_001850440.1
NW_001850976.1
NW_001850689.1
NW_001850616.1
NW_001850980.1
NW_001850439.1
NW_001850550.1
NZ_PJIP01000102.1
NZ_SDVB01000223.1
NW_896962.1
NZ_LYIB01000025.1
NZ_QFLP01000278.1
NZ_PVNM01000079.1
NZ_FLQG01000069.1
NZ_FTRE01000036.1
NZ_BFCS01000327.1
NW_016070332.1
NW_016076941.1
NW_016070328.1
NW_016070325.1
NW_016070307.1
NW_016070150.1
NW_016070148.1
NW_016076653.1
NW_016070139.1
NW_016069647.1
NW_016069507.1
NW_016035780.1
NW_016070208.1
NW_016035773.1
NW_016035768.1
NW_016069705.1
NW_016070376.1
NZ_PHNZ01000433.1
NZ_UIHU01000217.1
NZ_QGHH01000367.1
NZ_RCGN01000205.1
NW_011135797.1
NZ_PESI01000165.1
NZ_NWTJ01000145.1
NZ_NWTJ01000137.1
NZ_JQIF01000343.1
NW_006788178.1
NW_020142272.1
NW_010321645.1
NW_007291892.1
NZ_BJEQ01000040.1
NZ_QGHH01000133.1
NZ_QGHH01000168.1
NZ_QGHH01000703.1
NW_017846568.1
NZ_RAWR01000474.1
NW_018007732.1
NW_018005059.1
NW_018009531.1
NW_018004231.1
NZ_MPTS01000102.1
NW_006777670.1
NW_006772553.1
NZ_SLTR01000331.1
NW_160000.1
NW_159707.1
NW_159701.1
NW_159578.1
NW_011155409.1
NZ_CXST01000038.1
NZ_CXST01000039.1
NZ_VAJG01000114.1
NZ_LYLK01000091.1
NZ_LYLK01000117.1
NZ_LYLK01000105.1
NZ_AMQR01000132.1
NW_011302348.1
NW_001829643.1
NW_001829676.1
NW_001829778.1
NW_001829903.1
NW_001829927.1
NZ_VAML01000151.1
NW_011146966.1
NW_006794656.1
NW_009507723.1
NW_010846272.1
NW_017999255.1
NZ_FLZJ01000359.1
NZ_UVXY01000114.1
NZ_QNHA01000083.1
NZ_MUEH01000044.1
NZ_QFMA01000383.1
NW_016093949.1
NW_006775813.1
NZ_QFLU01000175.1
NZ_MTSM01000437.1
NZ_MTSM01000085.1
NZ_MTSM01000176.1
NZ_MTSM01000467.1
NZ_JXQM01000276.1
NZ_FYEP01000100.1
NZ_MBRZ01000181.1
NW_019673595.1
NZ_MDVM02000084.1
NZ_RZUM01000198.1
NW_018012912.1
NW_018016898.1
NW_017991498.1
NW_018008300.1
NW_018007058.1
NW_018006883.1
NW_018015930.1
NW_018001611.1
NW_018011745.1
NW_018002740.1
NW_017997799.1
NW_018001481.1
NZ_FPLR01001105.1
NZ_FPLR01000509.1
NW_006776713.1
NW_006776875.1
NW_002196606.1
NW_002196612.1
NW_002196628.1
NW_002196649.1
NW_019673192.1
NW_017463063.1
NW_019680472.1
NW_019683011.1
NW_019677644.1
NW_019659212.1
NW_019672296.1
NW_019415095.1
NW_007290077.1
NW_020141363.1
NW_020139720.1
NZ_BAMY01000032.1
NZ_NWTP01000031.1
NZ_BJMU01000039.1
NZ_LHZV01000023.1
NW_006776471.1
NW_006794191.1
NW_006793397.1
NZ_JOMQ01000079.1
NW_021132520.1
NW_008736410.1
NW_008742437.1
NW_011952566.1
NW_019466651.1
NW_019437066.1
NW_019468871.1
NW_019503479.1
NW_019479840.1
NW_019452115.1
NW_019484543.1
NW_016888460.1
NW_006772543.1
NW_011284272.1
NW_011240736.1
NW_003018289.1
NZ_SRJI01000333.1
NW_010320453.1
NZ_FWEH01000252.1
NW_015352336.1
NW_003501453.2
NC_019829.1
NZ_DS990334.1
NW_006779348.1
NW_006798260.1
NW_006794140.1
NW_006778917.1
NW_017383490.1
NW_011140514.1
NW_016818215.1
NW_016588169.1
NW_003007203.1
NW_003007205.1
NW_003007239.1
NW_003007244.1
NW_003007248.1
NW_003007311.1
NW_003009102.1
NW_011126783.1
NW_008794484.1
NW_015969563.1
NW_016658494.1
NW_020186308.1
NW_016652365.1
NW_016629686.1
NW_015352214.1
NW_013656453.1
NW_011938428.1
NW_007292072.1
NZ_LHZF01000137.1
NZ_BJMU01000026.1
NZ_BAMY01000036.1
NZ_LHZV01000029.1
NZ_NWTP01000020.1
NW_015456528.1
NW_015456482.1
NZ_AJVN01000108.1
NW_003794942.1
NW_003793635.1
NW_003795737.1
NW_003793642.1
NZ_FLQG01000077.1
NZ_AJRH01000330.1
NW_016588206.1
NW_016074703.1
NZ_QUQK01000030.1
NZ_PJIR01000055.1
NZ_QUQK01000053.1
NW_010889192.1
NW_006773809.1
NW_020138858.1
NW_021804073.1
NZ_CDGH01000152.1
NZ_CVND01000186.1
NW_014624499.1
NW_014619681.1
NZ_ABVX01000196.1
NZ_ABVX01000606.1
NZ_AMZE01000170.1
NW_016614471.1
NW_016650911.1
NW_016658267.1
NW_016655247.1
NW_014541917.1
NW_016657262.1
NW_016653344.1
NW_016638105.1
NW_016640327.1
NW_016650185.1
NW_016657118.1
NW_016644179.1
NW_016649825.1
NW_016648361.1
NW_016653465.1
NW_014543972.1
NW_007294223.1
NW_007292880.1
NZ_LYJN01000362.1
NZ_VAQA01000062.1
NZ_VAQL01000052.1
NZ_PVQI01000213.1
NZ_STGK01000036.1
NZ_VANA01000040.1
NW_003316153.1
NW_003316166.1
NW_003316621.1
NW_007270375.1
NW_003316165.1
NW_003316698.1
NZ_BEAU01000107.1
NZ_CVTB01000170.1
NZ_NWCM01000077.1
NZ_QPHZ01000322.1
NZ_FLZM01000483.1
NW_019679280.1
NZ_ANGN01000090.1
NZ_UIMT01000152.1
NZ_UIJE01000087.1
NZ_UIIK01000174.1
NZ_UIHE01000086.1
NZ_UILW01000096.1
NZ_UIJG01000125.1
NZ_UIML01000220.1
NZ_UIKC01000193.1
NZ_UIHS01000271.1
NZ_ADJX01000025.1
NZ_CDSE01000102.1
NZ_AAJT02000284.1
NW_003316036.1
NW_007574076.1
NZ_MSRF01000076.1
NW_008795645.1
NW_007288960.1
NW_008733540.1
NW_016227348.1
NW_016227313.1
NW_016226462.1
NW_016226461.1
NW_016223075.1
NW_016222527.1
NW_016222518.1
NW_016222351.1
NW_016221880.1
NW_016221873.1
NW_016221296.1
NW_016221246.1
NW_016221223.1
NW_016221193.1
NW_016220385.1
NW_016220378.1
NW_016219894.1
NW_016219845.1
NW_016218366.1
NW_016218363.1
NW_016218362.1
NW_016217976.1
NW_016217423.1
NW_016188420.1
NW_016207332.1
NW_016207154.1
NW_016207073.1
NW_016205343.1
NW_016205319.1
NZ_FWEN01000181.1
NW_019674994.1
NW_006796379.1
NW_006774901.1
NW_006788527.1
NW_021771491.1
NW_011155178.1
NW_011292437.1
NW_016242144.1
NW_016242129.1
NW_016241985.1
NW_016241946.1
NW_016241944.1
NW_016241932.1
NW_016241931.1
NW_016241894.1
NW_016241857.1
NW_016241841.1
NW_016241816.1
NW_016241620.1
NW_016241619.1
NW_016241514.1
NW_016241512.1
NW_016241510.1
NW_016241401.1
NW_016241398.1
NW_016241393.1
NW_016241329.1
NW_016241324.1
NW_016241321.1
NW_016241316.1
NW_016241020.1
NW_016240993.1
NW_016240840.1
NW_016240814.1
NW_016240791.1
NW_016240327.1
NW_016240322.1
NW_016240267.1
NW_016240251.1
NW_016240173.1
NW_163636.1
NW_163292.1
NW_162805.1
NW_045162.1
NW_160067.1
NW_160911.1
NW_045350.1
NW_163037.1
NW_159785.1
NZ_QNPR01000011.1
NZ_LSMC01000040.1
NW_011285431.1
NW_019670505.1
NW_019669358.1
NW_019669647.1
NW_019655776.1
NW_019671517.1
NW_003001567.1
NW_003013360.1
NW_003000869.1
NW_001819778.1
NW_003017789.1
NZ_FLZM01000320.1
NZ_UWCM01000047.1
NZ_VAMK01000107.1
NZ_VARF01000089.1
NZ_VAMJ01000168.1
NZ_VAMH01000117.1
NZ_VAML01000099.1
NZ_VAMQ01000071.1
NZ_VAMN01000085.1
NZ_QEHL01000062.1
NZ_VAJG01000143.1
NW_016073407.1
NW_016035752.1
NW_016070470.1
NW_016069573.1
NW_016037649.1
NW_016035672.1
NW_016035437.1
NW_016035872.1
NW_016035869.1
NW_016035700.1
NZ_UWDT01000008.1
NZ_MRAA01000090.1
NW_006783555.1
NZ_AXLL01000018.1
NZ_APCS01000078.1
NZ_UFLY01001428.1
NZ_UFNO01000051.1
NZ_UFIE01000042.1
NZ_UFLP01000049.1
NZ_UFNV01000055.1
NZ_UFNP01000103.1
NZ_SIDD01000090.1
NZ_UFMA01000043.1
NZ_UIRH01000065.1
NZ_UFIO01000062.1
NZ_UFIQ01000043.1
NZ_UFND01000041.1
NZ_UFNG01000037.1
NZ_UFOB01000020.1
NZ_UFMG01000052.1
NZ_SIDC01000093.1
NZ_UFIP01000035.1
NZ_UFLU01000048.1
NZ_UFNL01000051.1
NZ_UFON01000048.1
NZ_UFMP01000048.1
NZ_UFMD01000038.1
NZ_UFNZ01000043.1
NZ_UFMJ01000044.1
NZ_UFLR01000045.1
NZ_UFNT01000040.1
NZ_UFMH01000038.1
NZ_PVUK01000086.1
NW_021773899.1
NZ_QLNR01000121.1
NZ_RAWO01000101.1
NZ_CDGH01000078.1
NW_015352062.1
NW_015352258.1
NW_015352489.1
NW_015352452.1
NW_015351955.1
NW_015351993.1
NW_017601008.1
NW_016821048.1
NW_006797946.1
NW_006795545.1
NW_006799729.1
NW_011284389.1
NW_011279446.1
NW_011279798.1
NZ_CDFS01000337.1
NZ_FREH01000305.1
NZ_FRXY01000305.1
NZ_FLYX01000181.1
NZ_LYHR01000015.1
NW_010342798.1
NW_010342437.1
NW_017999025.1
NW_018018095.1
NW_017994090.1
NW_018009508.1
NW_006202923.1
NW_018009087.1
NW_018006120.1
NW_003003591.1
NW_017995277.1
NZ_LYJL01000763.1
NZ_LYJL01000755.1
NZ_LYJL01000745.1
NW_016030573.1
NW_016030230.1
NW_021136595.1
NW_021136197.1
NW_021133720.1
NW_021133045.1
NW_011284998.1
NW_020136058.1
NZ_VAMQ01000063.1
NZ_LYJD01000009.1
NW_001084795.1
NW_006787043.1
NW_006773312.1
NW_006773717.1
NW_006781990.1
NZ_NWWF01000106.1
NZ_MSRF01000334.1
NZ_AEPH01000217.1
NZ_AEPH01000172.1
NW_001833214.1
NW_011284670.1
NW_021810650.1
NW_011284928.1
NZ_BEAF01000137.1
NZ_FLMB01000162.1
NZ_JDWB01000083.1
NW_021838028.1
NZ_JDWB01000105.1
NZ_NLFF01000076.1
NZ_FRRK01000016.1
NZ_NJAG01000226.1
NZ_LN879461.1
NW_017996848.1
NW_018011348.1
NW_018003195.1
NW_017999425.1
NW_006795493.1
NW_006777111.1
NW_006788774.1
NW_016121280.1
NW_020071139.1
NW_011231841.1
NW_011126806.1
NW_011233916.1
NZ_LDZX01000108.1
NW_007290494.1
NW_018007738.1
NW_018006313.1
NW_018012800.1
NW_011135805.1
NW_011129094.1
NW_019827003.1
NW_011284414.1
NW_011284553.1
NW_006775262.1
NZ_AVPF01000176.1
NZ_AVPE01000056.1
NZ_AVPF01000185.1
NZ_AVPE01000065.1
NZ_AVPE01000052.1
NZ_AVPF01000171.1
NW_011233720.1
NW_006786762.1
NZ_PENC01000215.1
NZ_LGRQ01001091.1
NW_018016243.1
NW_016648677.1
NW_016652344.1
NZ_NHTL01000054.1
NZ_LYJL01000014.1
NW_011949233.1
NW_011950247.1
NZ_UUGN01000003.1
NZ_UIHX01000247.1
NZ_NKLE01000551.1
NZ_UIKR01000182.1
NZ_FLZM01000847.1
NZ_FRED01000203.1
NZ_FRXU01000203.1
NW_021767694.1
NW_011279913.1
NW_020071380.1
NZ_FLZL01000624.1
NZ_FLZL01000417.1
NZ_FLZL01000917.1
NZ_FLZL01000832.1
NZ_FLZL01001023.1
NZ_QMDE01000227.1
NZ_FZRL01000022.1
NW_020134921.1
NW_018017859.1
NW_021808982.1
NZ_UILC01000120.1
NZ_MSSL01000105.1
NW_017125562.1
NW_017125638.1
NW_017106308.1
NW_017125461.1
NW_017123511.1
NW_006774576.1
NZ_UIIY01000129.1
NZ_QVZE01000060.1
NW_021810237.1
NZ_JOMP01000056.1
NZ_QHIR01000069.1
NZ_RMVI01000018.1
NZ_NULQ01000070.1
NW_006790741.1
NW_019658011.1
NW_019669391.1
NW_019667297.1
NW_019669263.1
NZ_AFTF01000124.1
NZ_RXXG01001108.1
NZ_RXXG01001239.1
NW_007906641.1
NW_020067662.1
NZ_QGHH01000655.1
NZ_QGHH01000864.1
NZ_FKIM01000263.1
NW_006771783.1
NW_006791511.1
NZ_PYPS01000095.1
NZ_CAACXK010000726.1
NZ_FPIK01000565.1
NZ_QNGP01000510.1
NW_018016038.1
NW_018011757.1
NW_016069949.1
NW_016070698.1
NZ_JOPA01000032.1
NZ_BAMW01000005.1
NW_016069562.1
NW_016069488.1
NW_016074785.1
NZ_JOPA01000022.1
NW_012067551.1
NW_021842421.1
NW_018008483.1
NZ_CDFS01000191.1
NZ_PYPV01000314.1
NW_021017238.1
NZ_SJCO01000125.1
NW_007290164.1
NZ_PVNV01000074.1
NZ_MRYJ01000063.1
NZ_CDFS01000324.1
NZ_PYPZ01000450.1
NW_021795247.1
NW_020140483.1
NW_020140470.1
NZ_FRDY01000047.1
NZ_FRXQ01000047.1
NZ_NGVC01000137.1
NZ_NGVB01000127.1
NZ_RZHJ01000096.1
NZ_NGVA01000266.1
NW_007291483.1
NW_007292693.1
NW_011129048.1
NZ_POAT01000204.1
NZ_POAT01000169.1
NW_017383051.1
NW_017852777.1
NW_016210314.1
NW_016241032.1
NW_016238967.1
NW_016231216.1
NW_011302051.1
NW_011284975.1
NW_011285389.1
NW_011233935.1
NW_007288420.1
NW_002999092.1
NW_003006517.1
NW_003017119.1
NZ_NMRO01000068.1
NZ_SELS01000389.1
NW_016224186.1
NW_016227991.1
NW_016233930.1
NW_016235222.1
NW_016238148.1
NW_016242965.1
NW_016237029.1
NW_013655638.1
NW_007290890.1
NW_020187174.1
NZ_FLZL01000610.1
NW_017813539.1
NW_019672132.1
NW_008737706.1
NW_008990122.1
NW_008734096.1
NW_020311801.1
NZ_FRRA01000044.1
NZ_LMSN01000013.1
NW_019659304.1
NW_001813912.1
NZ_DS990346.1
NZ_DS990335.1
NW_001852081.1
NW_010341963.1
NZ_QYUU01000107.1
NZ_FREM01000210.1
NZ_FRYE01000210.1
NZ_QJTY01000373.1
NZ_QJTT01000331.1
NZ_QJTY01000411.1
NZ_QJTT01000525.1
NZ_QJTY01000185.1
NZ_QJTW01000173.1
NZ_QJTV01000212.1
NZ_QJTW01000472.1
NZ_QJTY01000520.1
NZ_QJTV01000144.1
NZ_QJTY01000223.1
NZ_QJTT01000232.1
NZ_QJTV01000082.1
NZ_QJTY01000116.1
NZ_QJTW01000088.1
NZ_QJTX01000166.1
NZ_SCFU01000173.1
NZ_QJTW01000336.1
NZ_QJTY01000275.1
NZ_SSOQ01000107.1
NZ_QJTY01000319.1
NZ_QJTW01000357.1
NZ_QJTV01000058.1
NZ_QJTY01000143.1
NZ_QJTX01000158.1
NZ_MDWA01000123.1
NZ_MDWB01000119.1
NZ_QJTW01000103.1
NZ_QJTT01000246.1
NZ_QJTW01000299.1
NZ_QJTY01000318.1
NZ_QJTW01000269.1
NZ_QJTX01000225.1
NZ_QJTT01000308.1
NZ_QJTV01000303.1
NZ_QJTV01000103.1
NZ_QJTY01000335.1
NZ_QJTW01000116.1
NZ_QJTX01000222.1
NZ_QJTT01000588.1
NZ_QJTT01000374.1
NZ_QJTY01000162.1
NZ_QJTW01000126.1
NZ_QJTX01000163.1
NZ_RRBB01001061.1
NZ_QJTX01000350.1
NZ_QJTY01000434.1
NW_019678515.1
NW_021135558.1
NZ_FPLR01001117.1
NZ_KE360355.1
NZ_MPHG01000039.1
NW_016030512.1
NW_016030566.1
NW_016064431.1
NW_016654363.1
NW_016646081.1
NW_016651955.1
NW_016609216.1
NW_014620102.1
NW_017596334.1
NW_020138625.1
NW_020138624.1
NW_020138615.1
NW_020138614.1
NW_020138611.1
NW_020138610.1
NW_021802444.1
NW_020138484.1
NW_021800790.1
NW_020138474.1
NW_011140593.1
NW_011231888.1
NW_011284590.1
NW_011284710.1
NW_019671023.1
NW_019668978.1
NW_019659285.1
NW_021809893.1
NW_021809602.1
NW_894498.1
NZ_ABGO01000823.1
NW_003019751.1
NW_020066080.1
NW_020095324.1
NZ_UYIE01000133.1
NW_010349306.1
NZ_LYJN01000207.1
NW_018004563.1
NW_017997807.1
NW_017996676.1
NW_018008298.1
NW_018006882.1
NW_017998802.1
NW_017998669.1
NW_018017708.1
NW_018012489.1
NW_018015052.1
NW_018003946.1
NW_020622339.1
NW_010931172.1
NZ_UYIH01000229.1
NW_007291817.1
NZ_AJXI01000155.1
NW_011155265.1
NW_011146867.1
NW_011302040.1
NW_011292892.1
NW_011135740.1
NW_011240566.1
NW_011129185.1
NW_011292589.1
NW_011284757.1
NW_011302225.1
NW_011140393.1
NW_020067786.1
NZ_KE360240.1
NZ_FPLR01000490.1
NW_017997899.1
NZ_SRJI01000797.1
NZ_SRJI01000174.1
NW_007288878.1
NW_001817535.1
NW_019415785.1
NW_001817884.1
NZ_LYJN01000634.1
NZ_PXLV01000067.1
NW_005198017.1
NZ_FPMM01000094.1
NZ_CJEY01000061.1
NZ_QGHH01000123.1
NW_006792482.1
NW_006770523.1
NZ_MARC01000003.1
NZ_FRED01000220.1
NZ_FRXU01000220.1
NZ_UVXY01000356.1
NW_010377532.1
NW_010357060.1
NW_020139345.1
NZ_MDTO01000269.1
NZ_MVDF03000005.1
NZ_SJXJ01000074.1
NZ_PDGP01000030.1
NZ_NDFJ01000102.1
NZ_LUXJ01000018.1
NZ_LNNA01000023.1
NZ_QLNP01000060.1
NZ_AHSR01000105.1
NZ_NCXF01000086.1
NZ_LPQX01000006.1
NZ_QSYW01000148.1
NZ_SBLD01000074.1
NZ_KB907922.1
NZ_UCMQ01000133.1
NZ_QUSW01000020.1
NW_014567998.1
NW_016047049.1
NW_019153766.1
NW_001086307.1
NW_019269060.1
NZ_FRRA01000039.1
NZ_PVNM01000034.1
NZ_PVNM01000020.1
NW_019784606.1
NZ_NPMS01000065.1
NZ_LYFM01000158.1
NZ_CVNP01000058.1
NW_007291356.1
NW_019212270.1
NW_013655717.1
NW_020443260.1
NZ_FLZB01000296.1
NW_016856556.1
NW_016862057.1
NW_007293599.1
NW_007289924.1
NZ_UTRS01000019.1
NZ_UIKK01000310.1
NZ_UUOY01000055.1
NW_019679599.1
NW_019672989.1
NW_019674839.1
NW_019682551.1
NW_019681124.1
NW_019674793.1
NZ_QFXK01000020.1
NZ_QFXK01000044.1
NZ_NPJV01000147.1
NZ_UUFH01000041.1
NZ_FLZE01000120.1
NZ_AJVN01000184.1
NZ_QFLP01000227.1
NW_010729899.1
NW_010729518.1
NW_010729108.1
NW_010729127.1
NW_010729133.1
NZ_AGFQ01000229.1
NZ_AGFQ01000047.1
NZ_AGFQ01000049.1
NZ_SRJI01000226.1
NW_006776645.1
NW_006799481.1
NW_006771181.1
NW_017992807.1
NW_017996696.1
NZ_AEPH01000089.1
NZ_AEPH01000093.1
NZ_AEPH01000170.1
NZ_AEPH01000133.1
NW_008989592.1
NW_008989465.1
NZ_VIFM01000681.1
NW_006794245.1
NZ_UVXY01000169.1
NZ_FLZM01000363.1
NZ_NBAQ01000053.1
NW_006775248.1
NW_006781807.1
NW_006788673.1
NW_007292295.1
NW_016078010.1
NZ_QNGO01000108.1
NW_007293418.1
NZ_UVXY01000371.1
NZ_NKJM01000288.1
NZ_PYPZ01000416.1
NZ_FLZL01000708.1
NZ_QJTT01000414.1
NZ_QJTW01000509.1
NZ_QJTY01000236.1
NZ_QJTX01000300.1
NZ_QJTV01000169.1
NZ_QJTV01000116.1
NZ_QJTY01000192.1
NZ_QJTW01000228.1
NZ_QJTV01000136.1
NZ_QJTY01000158.1
NZ_QJTW01000309.1
NZ_QJTX01000173.1
NZ_QJTT01000413.1
NZ_QJTV01000155.1
NZ_QJTY01000247.1
NZ_QJTW01000194.1
NZ_QJTX01000322.1
NZ_RRBB01001083.1
NZ_QJTX01000197.1
NZ_QJTY01000596.1
NW_006792587.1
NW_006798633.1
NW_008990059.1
NW_011285055.1
NW_011293018.1
NW_011302575.1
NW_006797882.1
NW_011293142.1
NW_011292081.1
NW_021794899.1
NW_013394241.1
NW_018007072.1
NW_017997854.1
NW_017995268.1
NW_017998675.1
NW_017997488.1
NW_018010897.1
NW_017995579.1
NW_018011088.1
NW_003007526.1
NW_021801061.1
NW_019501538.1
NW_019464136.1
NW_019443881.1
NW_019443098.1
NW_019470142.1
NW_019470845.1
NW_019486696.1
NW_019443842.1
NW_019443908.1
NZ_SGTU01000378.1
NZ_BFCT01000202.1
NW_003946479.1
NZ_QPHO01000681.1
NZ_PJIR01000053.1
NZ_AKZK01000111.1
NZ_NPJV01000069.1
NZ_FPIL01000307.1
NZ_FPIL01000132.1
NZ_FPIL01000033.1
NZ_FPIH01000381.1
NZ_FPIH01000316.1
NZ_FPIH01000275.1
NZ_FPIH01000217.1
NZ_FPIH01000067.1
NZ_FPIK01000553.1
NZ_FPIK01000109.1
NZ_FQLJ01000013.1
NZ_FPML01000046.1
NZ_FPIJ01000242.1
NZ_FPIK01000054.1
NZ_FPIJ01000038.1
NZ_FPIL01000416.1
NZ_FPIJ01000114.1
NZ_FPIL01000057.1
NZ_FPIJ01000178.1
NZ_FPIK01000238.1
NZ_FPIL01000234.1
NZ_FPIL01000050.1
NW_016842921.1
NW_011293101.1
NW_011279421.1
NW_011292595.1
NW_016588202.1
NW_016588199.1
NW_016588193.1
NZ_LYHE01000005.1
NZ_RXXG01000986.1
NW_020139014.1
NW_021806650.1
NW_021811724.1
NW_021797096.1
NW_020138784.1
NZ_ACPZ01000007.1
NZ_QMKN01000467.1
NZ_ADKU01000191.1
NZ_FLZG01000239.1
NZ_QFFO01001272.1
NZ_QPHZ01000233.1
NZ_QFFO01000169.1
NZ_FLZG01000247.1
NZ_FLYZ01000260.1
NZ_NXPA01000180.1
NZ_FLYX01000205.1
NZ_SNQG01000022.1
NW_020208026.1
NW_003003918.1
NW_002996460.1
NW_002999630.1
NW_003005959.1
NW_003003472.1
NW_003001468.1
NW_003017157.1
NW_002999860.1
NZ_ABXW01000037.1
NZ_ABXW01000033.1
NZ_ABXW01000035.1
NZ_ABXW01000027.1
NZ_ABXW01000020.1
NW_898584.1
NZ_QVMU01000104.1
NZ_CVJT01000026.1
NZ_QFLI01000094.1
NZ_RDSB01000068.1
NW_893556.1
NW_016629618.1
NW_016637584.1
NW_016656370.1
NW_015969554.1
NW_016658790.1
NZ_QNGX01000083.1
NZ_FLZM01000295.1
NZ_PNER01000108.1
NZ_LYHR01000182.1
NW_006779834.1
NW_002531593.1
NW_019674190.1
NW_019679192.1
NW_016884015.1
NW_002770917.1
NW_016819306.1
NW_019415239.1
NW_011233822.1
NW_011247713.1
NW_001509666.1
NW_016872961.1
NW_016232046.1
NW_019682122.1
NZ_JOJZ01000011.1
NZ_JOJZ01000014.1
NW_016047043.1
NW_016654082.1
NW_017606717.1
NW_017606636.1
NW_017606581.1
NW_017606570.1
NW_017606533.1
NW_021136248.1
NW_021134425.1
NW_015352026.1
NW_015358213.1
NW_015351958.1
NW_015354325.1
NW_015352087.1
NZ_UILE01000140.1
NZ_NKKY01000221.1
NZ_UIIS01000207.1
NW_014605529.1
NW_021131416.1
NW_003004337.1
NZ_LYJN01000030.1
NZ_LYJL01000185.1
NZ_LYJL01000065.1
NW_011279566.1
NW_011124885.1
NZ_LRRO01000633.1
NZ_LRRO01000105.1
NZ_LQZZ01001082.1
NZ_LRRO01000459.1
NZ_LQZZ01000081.1
NZ_LQZZ01001125.1
NZ_LQZZ01000597.1
NZ_LQZZ01000415.1
NZ_LRRO01000341.1
NZ_LQZZ01000806.1
NW_007566270.1
NW_011247688.1
NW_011284625.1
NW_011234044.1
NW_011301869.1
NZ_LDPN01000011.1
NW_021008667.1
NW_021009302.1
NZ_MDVM02000042.1
NZ_MDVM02000014.1
NZ_ADBE01000061.1
NZ_ADBE01000045.1
NZ_ACEO02000034.1
NW_001085510.1
NW_012022358.1
NZ_JXNW01000270.1
NZ_AZLB01000109.1
NW_015457014.1
NW_015456875.1
NW_015457224.1
NW_015456837.1
NW_015455442.1
NW_020134281.1
NW_020139853.1
NW_018011837.1
NW_017998546.1
NW_012046963.1
NW_020094485.1
NZ_UILB01000309.1
NZ_UIMA01000197.1
NZ_QFBE01000011.1
NZ_UIMM01000097.1
NW_021024129.1
NW_016047501.1
NW_016058548.1
NW_015352271.1
NW_017463190.1
NW_011284798.1
NW_011292328.1
NW_011123307.1
NZ_QDJR01000044.1
NZ_QFFO01000990.1
NZ_NNEX01000098.1
NZ_NNFK01000132.1
NZ_NNME01000517.1
NZ_NNFO01000117.1
NZ_NNII01000073.1
NZ_NNGV01000214.1
NZ_NNGW01000135.1
NZ_NNFV01000118.1
NZ_NNFV01000125.1
NZ_NNFQ01000114.1
NZ_NNFN01000112.1
NZ_NNFN01000148.1
NZ_NNME01000531.1
NZ_NNGO01000090.1
NZ_NNQK01000401.1
NZ_NNFU01000124.1
NZ_NNGO01000107.1
NZ_NNIA01000132.1
NZ_NNEX01000101.1
NZ_NNEX01000085.1
NZ_NNFM01000125.1
NZ_NNFK01000133.1
NZ_NNGB01000117.1
NZ_NNGR01000110.1
NZ_NNGP01000195.1
NZ_NNNV01000134.1
NZ_NNFP01000128.1
NZ_NNET01000272.1
NZ_NNFS01000107.1
NZ_NNEP01000220.1
NZ_NKLH01000248.1
NZ_PQTQ01000089.1
NZ_BEDG01000030.1
NZ_UVXY01000491.1
NZ_PGVG01000144.1
NZ_PYPZ01000503.1
NZ_BICF01000028.1
NZ_UTRS01000047.1
NW_001851827.1
NW_016651207.1
NW_016658967.1
NZ_FPMM01000171.1
NW_006207503.1
NZ_LYHC01000097.1
NZ_LYHR01000256.1
NW_021795431.1
NZ_FLZL01000745.1
NZ_FLZL01000680.1
NW_011276490.1
NW_021135484.1
NW_021130517.1
NZ_PWCF01000074.1
NW_020140404.1
NW_020135436.1
NW_021022249.1
NW_011279358.1
NZ_QPHO01000778.1
NZ_QPHP01000104.1
NZ_QPHO01000380.1
NZ_QPHZ01000642.1
NZ_QPHP01000240.1
NW_008722772.1
NW_016144491.1
NW_011292292.1
NZ_KE353645.1
NZ_LYGG01000093.1
NZ_DS990332.1
NZ_DS990347.1
NZ_DS990357.1
NZ_DS990349.1
NZ_CVGD01000072.1
NZ_DS990360.1
NZ_DS990362.1
NZ_BFCN01000562.1
NZ_BFCN01000502.1
NW_003006366.1
NW_016035512.1
NW_006773782.1
NW_007293228.1
NW_007288208.1
NW_011230511.1
NW_008704123.1
NZ_UIJU01000312.1
NZ_FLZL01001021.1
NZ_FAEG01000137.1
NZ_FLQI01000105.1
NZ_PNER01000088.1
NZ_QUQO01000013.1
NZ_PNET01000136.1
NZ_PNET01000138.1
NZ_FLZM01000530.1
NZ_FLZM01000333.1
NZ_FLZM01000727.1
NZ_UVXY01000367.1
NZ_UTPZ01000021.1
NZ_QQTV01000129.1
NZ_FRYB01000254.1
NZ_FREK01000254.1
NZ_UVTF01000021.1
NW_011233927.1
NW_011176591.1
NW_011146847.1
NW_021023336.1
NW_016047151.1
NZ_PYPZ01000216.1
NZ_QYJT01000135.1
NW_019669126.1
NW_019665866.1
NW_019668354.1
NW_019670395.1
NW_019658257.1
NZ_NADW01000180.1
NW_016896383.1
NW_016903478.1
NW_019677163.1
NW_019672769.1
NW_019678928.1
NW_019677477.1
NW_019679964.1
NW_008730736.1
NW_016127219.1
NW_020311671.1
NW_016137284.1
NW_020311806.1
NW_020311676.1
NZ_RZUM01000115.1
NW_011292312.1
NW_011236593.1
NW_011292019.1
NW_016075187.1
NW_016075115.1
NZ_PYPV01000284.1
NZ_KE353530.1
NZ_QFLR01000942.1
NZ_KE359912.1
NZ_KE359897.1
NW_004778489.1
NZ_LQZZ01000675.1
NZ_LRRO01001104.1
NZ_JOJU01000060.1
NW_001851994.1
NW_017385053.1
NW_016625391.1
NW_015966146.1
NW_014542937.1
NW_014542904.1
NW_016646146.1
NW_014542880.1
NW_014542877.1
NW_016636524.1
NW_014542837.1
NW_014542829.1
NW_014542792.1
NW_014542768.1
NW_016637744.1
NW_016653078.1
NW_014542758.1
NW_003002305.1
NZ_LUKC01000043.1
NZ_LUKB01000016.1
NZ_LUKC01000016.1
NZ_LUKB01000009.1
NZ_LUKC01000012.1
NZ_LUKB01000111.1
NZ_LUKB01000041.1
NZ_ABVX01000465.1
NZ_UIIN01000190.1
NZ_UUJG01000056.1
NZ_PYPV01000349.1
NZ_UTMO01000087.1
NZ_PYPZ01000392.1
NW_008730213.1
NW_021807365.1
NW_004793843.1
NW_020311796.1
NW_020134966.1
NW_020134791.1
NZ_LKHS01000078.1
NZ_QGHH01000698.1
NW_011231887.1
NZ_QWAB01000051.1
NZ_NUOB01000100.1
NZ_MCQD01000109.1
NZ_RBLU01000209.1
NZ_QWEH01000046.1
NW_006794587.1
NW_016029445.1
NW_016030663.1
NW_016030456.1
NW_016030560.1
NW_016030390.1
NW_016030400.1
NW_016085442.1
NW_007289289.1
NW_007289897.1
NW_020135435.1
NZ_MWLO01000116.1
NZ_LYIE01000108.1
NZ_CVNP01000056.1
NW_007292932.1
NW_017600221.1
NW_017571097.1
NW_020141032.1
NZ_RAWR01000550.1
NZ_JUEI01000202.1
NZ_MBRS01000375.1
NZ_MBRT01000505.1
NZ_JUEI01000186.1
NZ_PPSE01000109.1
NW_021133988.1
NW_006781194.1
NW_018003703.1
NW_017852842.1
NW_021805595.1
NW_021803870.1
NW_021803491.1
NW_012022404.1
NW_008990116.1
NW_008990107.1
NW_008725699.1
NW_008735593.1
NW_011949487.1
NZ_QFLT01000149.1
NW_017996447.1
NW_018006749.1
NW_017993140.1
NZ_QNHE01000046.1
NW_020094862.1
NW_020070185.1
NW_021133055.1
NZ_NKJM01000299.1
NW_001830792.1
NW_010823778.1
NW_010823123.1
NZ_RJPC01000038.1
NW_006780344.1
NW_007293654.1
NZ_SBLD01000117.1
NZ_NKJM01000373.1
NW_021840568.1
NW_011279908.1
NW_011140335.1
NW_016653556.1
NW_016673097.1
NW_016070597.1
NW_003005998.1
NZ_QGGD01000046.1
NZ_VAMK01000090.1
NW_010342395.1
NZ_JQCU01000012.1
NZ_FLZM01000734.1
NZ_FLZM01000932.1
NZ_LYJL01000726.1
NW_016085007.1
NZ_JXQM01000233.1
NZ_AGFQ01000190.1
NW_019674002.1
NW_019681368.1
NW_019675688.1
NW_019677355.1
NZ_UTOL01000025.1
NZ_FLYT01000200.1
NZ_FLYT01000156.1
NW_006786360.1
NZ_PQGO01000046.1
NZ_PCMU01000029.1
NZ_VHOB01000164.1
NZ_UVXY01000504.1
NZ_BFCN01000403.1
NZ_BFCN01000439.1
NZ_BEAO01000140.1
NW_011302373.1
NW_011302442.1
NW_011247629.1
NW_011302300.1
NW_011140515.1
NW_011146744.1
NZ_NFRN01000250.1
NW_001850722.1
NZ_PYPZ01000547.1
NZ_UTPZ01000011.1
NZ_FLMA01000191.1
NZ_FLMA01000185.1
NZ_FLYS01000175.1
NZ_AGFQ01000209.1
NZ_AGFQ01000117.1
NZ_AGFQ01000235.1
NZ_AGFQ01000070.1
NZ_AGFQ01000091.1
NZ_AGFQ01000141.1
NZ_AGFQ01000237.1
NZ_AGFQ01000231.1
NZ_AGFQ01000242.1
NZ_MDVY01000091.1
NZ_FLZL01000163.1
NW_001843852.1
NW_004779836.1
NZ_AVPF01000168.1
NZ_AVPE01000050.1
NZ_AVPE01000057.1
NZ_AVPF01000177.1
NW_011140364.1
NW_010314773.1
NZ_LYJN01000624.1
NW_018005876.1
NW_018019192.1
NW_018008547.1
NW_007288993.1
NW_007292629.1
NW_021772790.1
NW_021767483.1
NW_016588177.1
NW_016590958.1
NW_012022279.1
NW_011155128.1
NW_016243175.1
NW_021137612.1
NW_001509784.1
NZ_CDFS01000198.1
NW_016842834.1
NW_018003017.1
NW_018000836.1
NW_017999974.1
NW_018014765.1
NW_015354435.1
NW_015354245.1
NZ_JSXG01000208.1
NW_015354186.1
NW_015359289.1
NW_015358927.1
NW_015354443.1
NW_015352604.1
NW_016241988.1
NW_016230690.1
NW_016240582.1
NW_016232798.1
NW_016231251.1
NW_016235341.1
NW_016219543.1
NW_016233762.1
NW_016237345.1
NW_016230991.1
NW_016231196.1
NW_016227562.1
NW_016235260.1
NW_016214205.1
NW_016227837.1
NZ_QNJM01000003.1
NW_017105228.1
NW_016588791.1
NW_016589074.1
NZ_AJXJ01000939.1
NZ_QPHO01000387.1
NW_021801249.1
NW_021132788.1
NW_010303638.1
NW_010296795.1
NW_911573.1
NW_003317349.1
NW_007291930.1
NW_010347804.1
NW_007291142.1
NW_009649103.1
NW_007292779.1
NW_017848345.1
NW_003216927.1
NW_003206026.1
NW_019723944.1
NW_019384404.1
NW_011231861.1
NW_021133939.1
NZ_NRLC01000073.1
NZ_NRJV01000176.1
NW_011971926.1
NW_007291219.1
NW_010299718.1
NW_010338316.1
NW_011279418.1
NW_011285376.1
NW_020137027.1
NZ_FLZM01000884.1
NZ_FLZL01000514.1
NZ_BCPC01000112.1
NW_013655687.1
NW_013655690.1
NW_013656221.1
NW_013656234.1
NW_013656332.1
NW_020329440.1
NZ_QFLR01000955.1
NW_011234122.1
NW_018005149.1
NW_010342669.1
NW_001816304.1
NW_013403750.1
NW_003001329.1
NW_007291692.1
NZ_PSSO01000071.1
NW_020068149.1
NW_011949517.1
NW_016047454.1
NZ_BHCM01000030.1
NZ_VAMO01000138.1
NZ_VAML01000113.1
NW_003308702.1
NW_003308704.1
NW_003308726.1
NW_003308710.1
NW_019436606.1
NW_019462717.1
NW_019479368.1
NW_019458244.1
NZ_BFCN01000288.1
NZ_BFCN01000348.1
NZ_BFCN01000481.1
NZ_LYIU01000029.1
NW_011292691.1
NW_020069812.1
NW_020094724.1
NW_003017559.1
NW_003016139.1
NW_017600378.1
NZ_FLMD02000086.1
NW_020072305.1
NW_020069319.1
NW_020071568.1
NW_020095230.1
NW_020067905.1
NW_021017819.1
NZ_NSBL01000130.1
NW_020444199.1
NZ_AMSB01000090.1
NW_016651952.1
NZ_UIKQ01000229.1
NZ_LVJJ01000184.1
NZ_PUIX01000096.1
NZ_BFFM01000115.1
NZ_CDFS01000370.1
NZ_FLZL01000634.1
NZ_UILD01000151.1
NZ_UVXY01000411.1
NW_011285092.1
NW_003001443.1
NW_003001175.1
NW_017383151.1
NZ_NRME01000050.1
NW_017476632.1
NW_017477520.1
NW_017482710.1
NW_017483404.1
NW_017459412.1
NW_017475479.1
NW_017476261.1
NW_017481704.1
NW_017459282.1
NW_017473569.1
NW_017446958.1
NW_017482293.1
NW_017480247.1
NW_017451055.1
NW_006786406.1
NZ_FLYT01000212.1
NZ_FLZB01000356.1
NZ_FLZB01000163.1
NZ_SEIO01000118.1
NZ_AJXJ01000588.1
NZ_QNGW01000083.1
NZ_FLYT01000387.1
NZ_UIMR01000202.1
NW_010345494.1
NZ_JSVR01000166.1
NW_008727089.1
NZ_AJXI01000115.1
NZ_AJXJ01000285.1
NZ_PQCL01000119.1
NW_006793556.1
NW_011292857.1
NW_006771238.1
NW_018006660.1
NZ_FLYS01000261.1
NZ_ADAN01000058.1
NW_007292907.1
NZ_POAT01000246.1
NW_016080436.1
NW_011284883.1
NW_015352197.1
NW_015368351.1
NW_019670907.1
NW_007294249.1
NW_010342030.1
NZ_QNWA01000078.1
NZ_PDVO02000197.1
NW_006780917.1
NW_007290172.1
NZ_FLZL01000619.1
NW_002479010.1
NZ_MTSM01000153.1
NZ_CVND01000084.1
NZ_MTSM01000438.1
NW_003009674.1
NW_015456304.1
NW_006796937.1
NW_006797282.1
NW_006778135.1
NW_006796030.1
NW_006793765.1
NZ_BEAW01000017.1
NZ_BEDO01000019.1
NZ_BEDO01000026.1
NZ_BEAW01000023.1
NZ_RHGE01000542.1
NZ_RJVQ01000128.1
NZ_RHGE01000302.1
NW_006778809.1
NW_017852558.1
NW_011949675.1
NZ_LYFA01000049.1
NZ_SBLD01000153.1
NZ_PQBS01000022.1
NZ_NKJM01000606.1
NZ_SUSS01000143.1
NZ_LYFA01000073.1
NZ_NKJM01000552.1
NZ_NKJM01000175.1
NZ_RAWR01000507.1
NZ_JUEI01000185.1
NW_018017178.1
NW_018008025.1
NW_018002348.1
NW_018014702.1
NW_017997501.1
NW_017998892.1
NW_018000256.1
NW_018009399.1
NW_018008049.1
NZ_FLMA01000111.1
NZ_FLLZ01000132.1
NZ_FLMA01000109.1
NW_003001962.1
NW_003002007.1
NW_003002020.1
NW_016658353.1
NZ_CDFS01000104.1
NW_020141998.1
NZ_LYHQ01000009.1
NZ_LYHD01000047.1
NZ_LYIA01000049.1
NW_018007626.1
NW_018018927.1
NW_011948619.1
NW_016139028.1
NW_017994146.1
NW_017990776.1
NW_018000217.1
NZ_JUEI01000244.1
NZ_RAWR01000594.1
NZ_MBRT01000513.1
NZ_JUEI01000245.1
NZ_RAWR01000531.1
NZ_JUEI01000259.1
NZ_RAWR01000617.1
NZ_RAWR01000522.1
NW_005395796.1
NW_021806945.1
NW_021806174.1
NZ_AJXJ01000549.1
NZ_AJXJ01000636.1
NW_017826781.1
NW_011284927.1
NW_017600056.1
NW_017599131.1
NW_017592535.1
NZ_LRRO01000800.1
NZ_LQZZ01000438.1
NZ_LRRO01001769.1
NZ_LRRO01001403.1
NZ_LRRO01000711.1
NZ_LRRO01000750.1
NZ_LRRO01001091.1
NZ_LRRO01000588.1
NZ_LRRO01000435.1
NW_018001618.1
NZ_FLYT01000330.1
NZ_VCLZ01000163.1
NZ_PYPZ01000220.1
NZ_QYUT01000046.1
NZ_QYUT01000066.1
NZ_QYUS01000045.1
NZ_SWLV01000061.1
NZ_QYUU01000111.1
NZ_LYHZ01000008.1
NZ_PNET01000090.1
NW_021133346.1
NW_021131639.1
NW_021136811.1
NW_021134763.1
NW_021130912.1
NW_021136340.1
NW_021136152.1
NW_021136536.1
NW_021134668.1
NW_011230377.1
NW_011146882.1
NW_011117633.1
NW_011950790.1
NZ_PYSI01000174.1
NZ_PYPV01000306.1
NZ_PYPZ01000447.1
NZ_FXXW01000053.1
NZ_UYIH01000192.1
NW_003308698.1
NW_018003721.1
NW_021806470.1
NW_001852171.1
NW_010346398.1
NZ_MOBO01000071.1
NZ_QFLT01000116.1
NW_020139695.1
NZ_NWMT01000164.1
NZ_QNUV01000037.1
NZ_NWMT01000191.1
NZ_NWMT01000178.1
NZ_QNUW01000017.1
NZ_QNUV01000072.1
NZ_NWMT01000229.1
NZ_QNUV01000080.1
NZ_QNUV01000078.1
NW_016077006.1
NW_017607714.1
NW_001827175.1
NZ_NRRJ01000071.1
NZ_LSKD01000028.1
NZ_LTDZ01000287.1
NZ_PVXA01000028.1
NZ_JPMI01000199.1
NZ_CP005786.1
NW_016227015.1
NW_016242839.1
NW_016229744.1
NW_016243277.1
NW_016207674.1
NW_016220375.1
NW_016196560.1
NW_016225196.1
NW_021017841.1
NZ_BFCK01000838.1
NW_010337202.1
NW_010327312.1
NZ_MTSM01000185.1
NZ_MTSM01000352.1
NZ_MTSM01000425.1
NZ_MTSM01000071.1
NZ_MTSM01000162.1
NZ_AJXJ01000300.1
NZ_AJXF01000579.1
NZ_AJXH01000115.1
NZ_QGHH01000212.1
NZ_MDVM02000025.1
NW_003790445.1
NW_003793277.1
NW_003790073.1
NW_003795508.1
NW_003790130.1
NW_018227083.1
NZ_NKLA01000190.1
NW_003793604.1
NW_011302072.1
NW_017178965.1
NZ_UTPZ01000028.1
NW_007291836.1
NW_003316608.1
NW_003316613.1
NZ_SEMB01000101.1
NZ_OEMY01000068.1
NW_006771070.1
NW_001850298.1
NW_001850905.1
NW_001850410.1
NW_001850397.1
NW_001850907.1
NW_019664321.1
NW_011132088.1
NW_011140288.1
NZ_UIMK01000287.1
NZ_PDGJ01000078.1
NZ_FLZM01001024.1
NZ_UWCV01000026.1
NZ_QNSN01000444.1
NW_021038828.1
NW_017583745.1
NW_017582336.1
NW_017581142.1
NW_159581.1
NW_163091.1
NW_159643.1
NW_011284666.1
NW_011302524.1
NW_011284873.1
NZ_FLZL01000989.1
NZ_AJXJ01000479.1
NW_018019767.1
NW_013305742.1
NW_013219601.1
NW_013348161.1
NW_013358674.1
NW_003001634.1
NW_002995755.1
NW_002998876.1
NW_020140265.1
NW_020140253.1
NW_020140251.1
NW_020139616.1
NW_020135504.1
NW_020135501.1
NW_020135495.1
NW_020135439.1
NW_020135314.1
NW_020135312.1
NW_020135311.1
NW_020135268.1
NW_020135091.1
NW_020135079.1
NW_020135078.1
NW_020135047.1
NW_020135039.1
NW_007294082.1
NW_007289493.1
NZ_BFCK01000793.1
NZ_NKJM01000236.1
NZ_SUSS01000200.1
NZ_NKJM01000205.1
NZ_LSYU01000115.1
NZ_NKJM01000268.1
NZ_PJII01000079.1
NZ_QFFE01000050.1
NZ_RDSB01000052.1
NZ_NKJM01000344.1
NZ_FPLR01000296.1
NW_006773273.1
NW_011646060.1
NW_013656469.1
NW_020137300.1
NW_021794862.1
NW_020137290.1
NW_020137288.1
NW_020136673.1
NW_020136642.1
NW_020136637.1
NZ_CDLI01000015.1
NZ_CDLH01000008.1
NZ_FLYT01000187.1
NZ_CSAF01000428.1
NZ_JHDW01000040.1
NZ_NUZP01000089.1
NW_006794911.1
NW_014634496.1
NW_014626786.1
NW_014613539.1
NW_014623526.1
NW_014616850.1
NW_018009104.1
NW_017997217.1
NW_018002736.1
NW_018000674.1
NW_018004031.1
NW_017994073.1
NW_018019772.1
NW_017996922.1
NW_018008007.1
NW_018004000.1
NW_018004609.1
NW_017996158.1
NW_018020189.1
NW_018011801.1
NW_018008773.1
NW_017999896.1
NW_018016177.1
NW_018003095.1
NW_018013826.1
NW_017999957.1
NW_001850422.1
NZ_DS990295.1
NZ_APIJ01000047.1
NZ_QFFO01001217.1
NZ_QNGS01000141.1
NW_003790362.1
NW_003789657.1
NW_003790584.1
NW_020136159.1
NW_020136152.1
NW_020136133.1
NW_021771326.1
NW_021771161.1
NZ_LYFS01000017.1
NZ_LYFW01000091.1
NW_017852841.1
NW_016609463.1
NW_016655977.1
NW_016627628.1
NW_016622757.1
NW_016657924.1
NW_016620456.1
NW_016626441.1
NW_016622548.1
NW_016654694.1
NZ_MCFR01000224.1
NW_020141323.1
NZ_ACEO02000043.1
NW_016077051.1
NZ_ACEN01000043.1
NZ_KE360108.1
NZ_FPMQ01000086.1
NZ_FPLR01000423.1
NW_001843266.1
NZ_LVFB01000040.1
NW_011949727.1
NZ_UVXY01000550.1
NZ_SDUD01000083.1
NZ_NCWR01000045.1
NW_011284715.1
NW_011247758.1
NW_018015118.1
NZ_MWUM01000547.1
NZ_MWUM01000555.1
NZ_MWUM01000399.1
NZ_MWUM01000654.1
NZ_MWUM01000666.1
NZ_MWUM01000646.1
NZ_BFCN01000311.1
NZ_QGDD01000023.1
NZ_QGDD01000026.1
NW_021024245.1
NZ_LYGH01000064.1
NW_020095367.1
NW_020073822.1
NZ_LYEZ01000077.1
NZ_RXXG01001262.1
NZ_LYJN01000490.1
NZ_BFCU01000283.1
NZ_ACEO02000049.1
NW_021131190.1
NW_001830273.1
NZ_RDSB01000077.1
NZ_SUSS01000235.1
NZ_RHGE01000524.1
NW_021018550.1
NW_002061285.1
NW_011165590.1
NW_021806710.1
NW_021133356.1
NW_021136825.1
NW_007293931.1
NZ_PYPZ01000344.1
NZ_UTGV01000072.1
NZ_FWYR01000093.1
NZ_NVDW01000503.1
NZ_QLAL01000174.1
NZ_MUEH01000042.1
NW_013655958.1
NZ_LYHR01000148.1
NZ_LYHR01000039.1
NZ_LUXJ01000043.1
NZ_ADAN01000043.1
NZ_LSLU01000062.1
NZ_LSLV01000062.1
NW_012126068.1
NW_012127683.1
NW_012126849.1
NW_012126625.1
NZ_AJXJ01000186.1
NZ_AJXJ01000717.1
NZ_AJXJ01000170.1
NZ_NCWV01000078.1
NZ_NCXA01000128.1
NZ_NCWV01000107.1
NZ_NCWV01000129.1
NZ_RSEV01000007.1
NZ_MTSM01000330.1
NZ_MTSM01000447.1
NZ_MTSM01000333.1
NZ_MTSM01000208.1
NW_006794088.1
NW_006798694.1
NZ_VCBY01000339.1
NZ_JTJA01000111.1
NZ_LYFV01001083.1
NW_016650570.1
NW_016644081.1
NW_016626525.1
NW_016616538.1
NW_014542299.1
NW_016649118.1
NW_016658199.1
NW_016655911.1
NW_016653285.1
NW_016641607.1
NW_007553342.1
NZ_FLZL01000549.1
NZ_FLZL01000574.1
NZ_RCLQ01000061.1
NZ_LIPY01000015.1
NZ_ABVX01000269.1
NW_011292273.1
NW_011236443.1
NW_018388921.1
NW_018391123.1
NW_018389047.1
NW_018391219.1
NZ_QNUV01000118.1
NZ_QNUV01000079.1
NW_014618137.1
NW_006790484.1
NW_006785692.1
NZ_NNFQ01000130.1
NZ_NNFY01000102.1
NZ_NNFN01000149.1
NZ_NNIA01000135.1
NZ_BHBV01000026.1
NZ_SUSS01000183.1
NZ_QPHO01000831.1
NW_011284638.1
NW_007289632.1
NZ_RQSQ01000152.1
NW_007331377.1
NZ_QWZR01000016.1
NZ_QWZS01000036.1
NZ_QYJT01000099.1
NZ_LVIO01000308.1
NZ_PIUP01000024.1
NZ_UVVQ01000015.1
NZ_CSAF01000431.1
NZ_PJIR01000050.1
NZ_QIRH01000026.1
NW_006787456.1
NW_001852288.1
NW_001852287.1
NW_001850408.1
NW_006786881.1
NZ_NRIS01000072.1
NZ_NRIS01000070.1
NW_006792848.1
NW_006772585.1
NW_011279632.1
NW_011276336.1
NW_011155077.1
NW_020065376.1
NW_013379356.1
NW_010342043.1
NW_010296770.1
NW_018005316.1
NZ_QMKL01000042.1
NZ_KZ859552.1
NW_011228306.1
NW_011302077.1
NW_020139290.1
NZ_SSOQ01000048.1
NZ_SGWA01000076.1
NW_019168546.1
NW_018002251.1
NW_017999907.1
NW_010307460.1
NW_013655896.1
NW_013656161.1
NW_013656285.1
NW_013655793.1
NZ_JOKM01000027.1
NZ_LHZT01000085.1
NZ_JOKM01000085.1
NW_016074923.1
NW_016070601.1
NW_016074918.1
NW_016070518.1
NZ_CZXE01000321.1
NZ_UVXY01000094.1
NZ_AJXJ01000706.1
NW_020136516.1
NW_021134814.1
NW_007293758.1
NW_020137766.1
NW_016070046.1
NW_007294097.1
NW_007287771.1
NW_007289645.1
NZ_UWEY01000564.1
NZ_NLFF01000065.1
NZ_AVAI01000166.1
NW_007289237.1
NW_007289891.1
NZ_NKJM01000454.1
NZ_NKJM01000345.1
NZ_NKJM01000542.1
NZ_NKJM01000204.1
NZ_JUEI01000221.1
NW_020311660.1
NW_016121071.1
NW_016134205.1
NW_016144390.1
NW_016139035.1
NW_016140484.1
NW_016124770.1
NW_016139293.1
NW_020311764.1
NW_020311644.1
NW_020292305.1
NW_011231906.1
NW_011233928.1
NW_011240271.1
NW_011291950.1
NZ_KE355777.1
NW_013232756.1
NZ_LYJL01000690.1
NZ_LYJL01000664.1
NW_016654596.1
NW_016614820.1
NW_016653101.1
NW_016901428.1
NW_017597463.1
NZ_QPHO01000199.1
NZ_QPHP01000192.1
NW_011231883.1
NW_011293116.1
NW_011285227.1
NW_011285426.1
NW_011240701.1
NW_011135592.1
NW_006787039.1
NZ_MUEI01000046.1
NZ_VCRO01000041.1
NZ_PYPZ01000441.1
NZ_UVXY01000524.1
NZ_FLZL01000711.1
NW_020625744.1
NW_020622174.1
NW_017904145.1
NW_010922010.1
NW_018018411.1
NW_020141426.1
NW_020142113.1
NW_020140447.1
NZ_AJXH01000090.1
NW_006798832.1
NZ_QPHO01000154.1
NZ_QMKN01000726.1
NZ_QVFN01000406.1
NZ_JAJN01000130.1
NW_006769366.1
NW_008307684.1
NW_008317905.1
NW_011301829.1
NW_016898511.1
NW_011285377.1
NW_016862410.1
NW_011292885.1
NW_011231886.1
NW_001823759.1
NZ_POAT01000253.1
NW_013656490.1
NZ_RJNN01000122.1
NZ_BFCU01000339.1
NZ_BFCK01000702.1
NZ_JPWZ01000257.1
NZ_BCMN01000084.1
NZ_QLAN01000088.1
NW_016852250.1
NW_011276484.1
NW_011132035.1
NZ_LYJL01000225.1
NW_007289102.1
NW_021762244.1
NW_021767794.1
NZ_UIJN01000183.1
NZ_NKLD01000268.1
NZ_UIIS01000142.1
NZ_DS990307.1
NZ_DS990298.1
NZ_DS990367.1
NZ_DS990305.1
NZ_PHNZ01000101.1
NZ_MVHE01000390.1
NW_011292827.1
NW_011236622.1
NZ_FLZB01000217.1
NZ_LYGQ01000005.1
NZ_LYFU01000118.1
NZ_LYGT01000021.1
NZ_LYID01000009.1
NW_011155153.1
NW_011302532.1
NW_011302041.1
NW_011233872.1
NW_006780960.1
NW_006795013.1
NZ_RXOP01000031.1
NZ_FLZM01000454.1
NZ_RXXG01001226.1
NZ_RXXG01001317.1
NW_016199851.1
NW_016235274.1
NW_016232335.1
NW_016230274.1
NW_016226189.1
NW_016230787.1
NW_016203355.1
NW_016211408.1
NZ_CDFS01000276.1
NZ_JFAB01000105.1
NZ_CDFS01000195.1
NZ_JMEK01000145.1
NZ_FLZH01000427.1
NZ_FLZM01000238.1
NZ_FLZL01000736.1
NZ_FLZM01000897.1
NZ_FLZM01000556.1
NZ_NTTD01000159.1
NZ_OLKI01000068.1
NZ_AKZK01000219.1
NZ_UYIH01000162.1
NZ_UVWB01000016.1
NZ_BFCK01000860.1
NZ_FLZJ01000378.1
NZ_NWVJ01000101.1
NZ_NWVK01000090.1
NZ_QFMK01000155.1
NZ_QWZS01000041.1
NZ_QWZT01000068.1
NZ_PYZC01000084.1
NW_020135347.1
NW_021792376.1
NW_020138895.1
NW_020138893.1
NW_020138890.1
NZ_MDVM02000090.1
NZ_MDVM02000035.1
NZ_MDVM02000083.1
NZ_MDVM02000107.1
NZ_LYHR01000029.1
NZ_LYHR01000121.1
NZ_LUXJ01000173.1
NZ_LYHR01000218.1
NZ_VCMB01000197.1
NW_007290846.1
NZ_LYJO01000269.1
NZ_FLZB01000382.1
NZ_FAIU01000324.1
NZ_PXWD01000779.1
NW_011146756.1
NW_011284581.1
NW_019415599.1
NZ_KE355601.1
NZ_MZNY01000077.1
NZ_UVVQ01000039.1
NZ_CDFS01000301.1
NW_001850794.1
NW_017997155.1
NW_018012284.1
NW_017998042.1
NW_018003555.1
NZ_SJCO01000074.1
NZ_LRRO01001090.1
NZ_LQZZ01001111.1
NZ_LQZZ01000540.1
NZ_LQZZ01000459.1
NZ_LRRO01000009.1
NZ_LRRO01000481.1
NZ_LQZZ01000707.1
NZ_LQZZ01000010.1
NZ_LRRO01001395.1
NZ_LQZZ01000600.1
NZ_LQZZ01001071.1
NZ_LRRO01000047.1
NZ_LQZZ01000576.1
NZ_LRRO01000565.1
NZ_LRRO01000119.1
NZ_LQZZ01000949.1
NZ_LRRO01000779.1
NZ_LQZZ01001035.1
NZ_LQZZ01000573.1
NZ_LQZZ01001320.1
NZ_LRRO01001688.1
NZ_LRRO01000670.1
NZ_LRRO01001641.1
NZ_LRRO01001689.1
NZ_LQZZ01000844.1
NZ_LQZZ01001225.1
NZ_LRRO01001215.1
NZ_LQZZ01000428.1
NZ_LQZZ01001102.1
NZ_LQZZ01001106.1
NZ_LQZZ01001287.1
NZ_LQZZ01000461.1
NZ_LRRO01000040.1
NZ_LQZZ01000496.1
NZ_LRRO01001129.1
NZ_LRRO01000510.1
NZ_LRRO01000133.1
NZ_LRRO01001031.1
NZ_LQZZ01000858.1
NZ_LQZZ01000680.1
NZ_LQZZ01000927.1
NZ_LQZZ01000820.1
NZ_LRRO01000350.1
NZ_LRRO01000308.1
NZ_LQZZ01000772.1
NZ_LQZZ01000983.1
NZ_LRRO01000349.1
NZ_LQZZ01000864.1
NZ_LRRO01000958.1
NZ_LRRO01001246.1
NZ_LQZZ01001293.1
NZ_LQZZ01000989.1
NZ_LQZZ01000567.1
NZ_LQZZ01000553.1
NZ_LRRO01000111.1
NZ_LQZZ01000603.1
NZ_LRRO01001435.1
NZ_LQZZ01001223.1
NZ_LQZZ01001238.1
NZ_LQZZ01000935.1
NZ_LQZZ01000685.1
NZ_LQZZ01001183.1
NZ_LRRO01000230.1
NZ_LQZZ01001261.1
NZ_JH967146.1
NZ_NCWS01000080.1
NZ_NCWY01000132.1
NZ_QWAB01000029.1
NZ_QWAB01000022.1
NZ_JPIU01000043.1
NZ_VIEC01000052.1
NZ_CM000724.1
NZ_FLZB01000188.1
NW_017991045.1
NW_018002187.1
NW_018006219.1
NW_018011670.1
NW_006784230.1
NW_003001571.1
NZ_QLNR01000094.1
NZ_QLNR01000146.1
NW_016589466.1
NW_003000134.1
NW_003000136.1
NW_003000159.1
NW_003000175.1
NZ_SDVB01000354.1
NZ_LYHS01000012.1
NZ_SDVB01000064.1
NZ_LYGB01000022.1
NZ_NIVG01000108.1
NZ_NIVI01000116.1
NZ_SIJK01000227.1
NZ_ACUK01000167.1
NZ_CDFS01000357.1
NZ_PYPZ01000539.1
NZ_FLZL01000430.1
NW_007571896.1
NW_008108330.1
NZ_AXDB02000236.1
NZ_QFXK01000023.1
NW_017993794.1
NW_017998843.1
NZ_UIMK01000273.1
NZ_FLZB01000405.1
NZ_FLZB01000275.1
NZ_FRYC01000729.1
NZ_FREL01000729.1
NW_016238513.1
NZ_FLZM01001048.1
NZ_UVFZ01000115.1
NZ_UVFZ01000124.1
NZ_UVID01000090.1
NZ_FLYT01000236.1
NZ_UWDA01000473.1
NZ_QVFM01000060.1
NW_011949525.1
NW_020135605.1
NW_020137440.1
NW_016085352.1
NW_011236620.1
NW_021798342.1
NW_011950590.1
NW_016070675.1
NW_015497071.1
NW_015501960.1
NW_016074777.1
NZ_QEST01000169.1
NZ_FLMD02000279.1
NW_016588106.1
NW_016589610.1
NW_016588932.1
NW_016588740.1
NW_016589056.1
NW_021133646.1
NW_021135734.1
NW_021136540.1
NW_011234058.1
NW_011247689.1
NW_016863330.1
NW_011292853.1
NW_017593505.1
NW_017592930.1
NW_017582265.1
NW_017584260.1
NZ_SMTX01000346.1
NW_007288573.1
NZ_SRJI01000246.1
NW_016085111.1
NZ_RYEY01000034.1
NW_011279813.1
NW_016030404.1
NZ_UIMF01000114.1
NZ_UVXY01000435.1
NZ_MSRF01000016.1
NZ_MSRF01000268.1
NW_017995174.1
NW_011971328.1
NW_017995965.1
NW_018010428.1
NZ_MTYM01000275.1
NZ_MTYM01000341.1
NZ_MTYM01000329.1
NW_003793468.1
NW_003794360.1
NW_003790502.1
NW_003794439.1
NW_003792942.1
NW_003794135.1
NW_003794844.1
NW_003789854.1
NW_003790726.1
NW_003794955.1
NW_003793647.1
NW_003793184.1
NW_003795595.1
NW_003791167.1
NW_003795738.1
NW_003794025.1
NW_003795140.1
NW_003794056.1
NW_003789294.1
NW_003793962.1
NW_003794064.1
NW_003792752.1
NW_003793677.1
NW_003795029.1
NW_003793612.1
NW_003794041.1
NW_003792657.1
NW_003793592.1
NW_003793171.1
NW_003793583.1
NW_003793111.1
NW_003793358.1
NW_003794453.1
NW_003792728.1
NW_003794088.1
NW_003794572.1
NW_003794148.1
NW_003793825.1
NW_003790653.1
NW_003793987.1
NW_003795128.1
NW_003794709.1
NW_003793960.1
NW_003793916.1
NW_003790375.1
NW_003795589.1
NW_003793863.1
NW_003793555.1
NW_003793991.1
NW_003794238.1
NW_003795700.1
NW_003794538.1
NW_003792977.1
NW_003793302.1
NW_003792871.1
NW_003794507.1
NW_003796283.1
NW_003796282.1
NW_003793731.1
NW_003795046.1
NW_006781837.1
NZ_UTSX01000038.1
NZ_UVXY01000483.1
NW_003316131.1
NW_003316737.1
NW_003317149.1
NW_020140946.1
NW_020139883.1
NZ_GG670362.1
NZ_DF836249.1
NW_020137134.1
NW_011230458.1
NW_016819076.1
NW_011292103.1
NW_016069807.1
NZ_QFLI01000096.1
NZ_QFLI01000041.1
NZ_RHGE01000427.1
NZ_QFYS01000042.1
NZ_RZUM01000150.1
NZ_RZUM01000130.1
NZ_FLZB01000447.1
NW_016890144.1
NW_002817282.1
NW_006794939.1
NZ_PSYZ01000061.1
NZ_PSYZ01000053.1
NZ_PSZE01000108.1
NZ_PSZC01000097.1
NZ_NKJM01000568.1
NZ_SUSS01000119.1
NZ_NKJM01000237.1
NZ_LYIZ01000004.1
NW_011233878.1
NW_016808685.1
NW_006778106.1
NW_011950238.1
NW_011948815.1
NW_011950389.1
NW_006795048.1
NW_018005092.1
NW_018000685.1
NW_017993275.1
NW_017994658.1
NW_017847464.1
NW_017847441.1
NZ_LYJL01000502.1
NZ_FLZB01000436.1
NW_006775723.1
NW_016075024.1
NW_019681469.1
NW_021799678.1
NZ_FLZB01000434.1
NW_007293402.1
NW_007289342.1
NZ_SRJI01000734.1
NW_021800928.1
NW_002650546.1
NW_002859379.1
NW_001843346.1
NW_019673700.1
NW_008746913.1
NZ_QLAX01000149.1
NW_016588706.1
NW_016590676.1
NW_006787979.1
NW_019414260.1
NW_003547531.1
NW_003546743.1
NW_016646796.1
NW_016670279.1
NW_001850608.1
NZ_MOWS01000109.1
NW_021803773.1
NW_021807996.1
NW_017996672.1
NW_018009597.1
NW_018015660.1
NW_017999028.1
NW_018012754.1
NW_018010243.1
NZ_ATMK01000160.1
NZ_ATMK01000114.1
NZ_ATMK01000111.1
NZ_ATMK01000116.1
NZ_ATMK01000142.1
NW_011231920.1
NZ_NSAU01000056.1
NZ_LYIQ01000114.1
NZ_NVND01000241.1
NW_011950737.1
NW_021808780.1
NW_020139914.1
NZ_PPYO01000106.1
NW_011276374.1
NW_021015110.1
NW_020142173.1
NW_008705523.1
NW_008704251.1
NW_016074949.1
NW_016070735.1
NW_016076947.1
NZ_ABVX01000754.1
NZ_ABVX01000825.1
NZ_ABVX01000249.1
NZ_AFAL01000684.1
NW_011292832.1
NW_011165583.1
NZ_QPHZ01000618.1
NW_160917.1
NZ_NUVC01000210.1
NW_017997278.1
NW_018009703.1
NW_018013259.1
NW_017991916.1
NW_020140297.1
NW_017993547.1
NZ_MSSL01000135.1
NW_011135684.1
NW_016855682.1
NW_016825496.1
NW_011284167.1
NW_003316283.1
NZ_PVUH01000309.1
NZ_SDVB01000411.1
NZ_KE359894.1
NZ_DS990344.1
NZ_CVNP01000054.1
NZ_CVNP01000063.1
NZ_JGVB01000142.1
NZ_NVLF01000148.1
NZ_NCXF01000069.1
NZ_CMIH01000040.1
NW_017810381.1
NW_017827660.1
NW_017811276.1
NW_006777915.1
NZ_RQHX01000249.1
NZ_PYPZ01000612.1
NZ_UVXY01000079.1
NW_020566231.1
NW_020583780.1
NZ_MLFF01000750.1
NZ_QFLT01000238.1
NW_016243688.1
NW_016243676.1
NW_016243666.1
NW_016243645.1
NW_016243575.1
NW_016243565.1
NW_016243069.1
NW_016243039.1
NW_016243036.1
NW_016242997.1
NW_016242981.1
NW_016242974.1
NW_016242529.1
NW_016242517.1
NW_016242508.1
NW_016242498.1
NW_016242471.1
NW_016242459.1
NW_006775894.1
NW_006785487.1
NW_006790861.1
NW_020187475.1
NW_020187445.1
NW_020187390.1
NW_018017312.1
NW_018001096.1
NW_017993433.1
NW_017571498.1
NW_021135618.1
NW_007292419.1
NW_011949060.1
NW_001842832.1
NW_006780366.1
NW_016085204.1
NW_016075112.1
NW_013655685.1
NW_019673889.1
NW_019673879.1
NW_019673847.1
NW_021808618.1
NW_021806852.1
NZ_RQSQ01000062.1
NZ_NWMT01000215.1
NZ_NWMT01000205.1
NZ_QNUV01000082.1
NZ_FRYB01000600.1
NZ_FREK01000600.1
NW_018009555.1
NW_020070983.1
NW_020068875.1
NW_020074053.1
NW_003000352.1
NZ_FPMO01000013.1
NZ_FPMQ01000024.1
NZ_FPME01000015.1
NZ_FPME01000107.1
NZ_FPLR01000570.1
NZ_FPLR01000407.1
NW_011146909.1
NW_011146928.1
NW_011129091.1
NZ_HG322949.1
NW_016614197.1
NW_015968579.1
NW_016682081.1
NW_016634911.1
NW_016650738.1
NW_016641286.1
NZ_PYPS01000159.1
NZ_PYPS01000158.1
NZ_VCCA01000019.1
NZ_VCCF01000017.1
NZ_PYPS01000152.1
NZ_PYPS01000146.1
NW_019438764.1
NW_019457749.1
NW_019443841.1
NW_019486213.1
NW_019502557.1
NZ_PNER01000118.1
NW_016649854.1
NW_016655506.1
NW_016659287.1
NW_016655694.1
NW_016638017.1
NW_016656303.1
NZ_AKZK01000210.1
NZ_AKZK01000224.1
NZ_AKZK01000104.1
NZ_AKZK01000206.1
NZ_AKZK01000277.1
NZ_BFCN01000498.1
NZ_QFLQ01000177.1
NW_014631493.1
NW_004191693.1
NW_008728631.1
NW_008725319.1
NW_008731165.1
NW_008715625.1
NW_008713924.1
NZ_UUOL01000022.1
NZ_LSLS01000124.1
NZ_LYHR01000057.1
NZ_LYHR01000171.1
NZ_FREI01000453.1
NZ_FRXZ01000453.1
NZ_LYHR01000101.1
NZ_ABCR01000025.1
NZ_QBFJ01000191.1
NZ_LYJN01000361.1
NZ_FLZJ01000333.1
NW_018005270.1
NW_018007718.1
NW_018006166.1
NW_003316989.1
NW_011236520.1
NW_011229273.1
NW_011236420.1
NW_011231950.1
NW_011292989.1
NW_011279822.1
NW_011120869.1
NZ_FLYT01000412.1
NZ_UTPC01000051.1
NZ_FTPH01000177.1
NZ_FALE01000312.1
NZ_SMSP01000365.1
NZ_PYPV01000395.1
NW_018001582.1
NW_018008436.1
NZ_FLYT01000245.1
NZ_FLYT01000389.1
NZ_JMQR01000296.1
NW_001850594.1
NW_001850700.1
NZ_AFID01000050.1
NZ_CSAF01000508.1
NZ_VAVG01000212.1
NW_003016025.1
NZ_FRRE01000050.1
NZ_LYGQ01000003.1
NZ_JXXO01000316.1
NZ_LYIF01000050.1
NZ_PKNX01000055.1
NZ_FALI01000146.1
NW_012032719.1
NW_011626095.1
NW_012067990.1
NZ_QLBD01000140.1
NW_016047189.1
NZ_PNER01000079.1
NW_016037555.1
NW_014629796.1
NW_161321.1
NW_161676.1
NW_161849.1
NW_017849998.1
NZ_LVFB01000066.1
NZ_PJWZ01000048.1
NZ_SPPZ01000274.1
NZ_PYPZ01000604.1
NZ_UYIH01000205.1
NW_001851109.1
NZ_UYIH01000128.1
NZ_UIJU01000272.1
NZ_PYPZ01000589.1
NZ_SBLD01000096.1
NZ_NKJM01000417.1
NZ_NKJM01000342.1
NZ_QJTW01000248.1
NZ_QJTX01000206.1
NZ_QJTT01000592.1
NZ_QJTY01000167.1
NZ_QJTW01000264.1
NZ_QJTX01000198.1
NZ_MDWB01000116.1
NZ_QJTT01000282.1
NZ_QJTV01000126.1
NZ_QJTX01000124.1
NZ_QJTY01000139.1
NZ_QJTW01000097.1
NZ_QJTY01000303.1
NZ_QJTX01000216.1
NZ_QJTY01000327.1
NZ_QJTX01000254.1
NZ_QJTT01000662.1
NZ_QJTT01000397.1
NZ_QJTY01000594.1
NZ_QJTW01000370.1
NW_006791250.1
NW_008732279.1
NW_003002804.1
NW_013561352.1
NZ_LSLR01000227.1
NZ_PEJF01000119.1
NZ_FYBE01000031.1
NW_020197073.1
NC_037530.1
NZ_RJPC01000032.1
NZ_MUAV01000310.1
NZ_MUAV01000264.1
NZ_MUAV01000268.1
NZ_MUAV01000215.1
NZ_MUAV01000317.1
NZ_MUAV01000305.1
NZ_MUAV01000273.1
NZ_QOJF01000304.1
NW_016069653.1
NW_016072197.1
NW_016070077.1
NW_016074948.1
NW_016074866.1
NW_016070299.1
NW_006791066.1
NZ_QPHO01000659.1
NW_006796523.1
NW_006793665.1
NW_011284544.1
NZ_FLZB01000441.1
NW_011950136.1
NW_159589.1
NW_016843138.1
NW_011233797.1
NW_011292945.1
NZ_QNGU01000132.1
NZ_AVCR02000151.1
NZ_LYJL01000424.1
NZ_BEAF01000143.1
NZ_MUXB01000176.1
NZ_QYUU01000087.1
NZ_FLZG01000248.1
NZ_QPHO01000628.1
NW_007293895.1
NZ_JXQM01000172.1
NW_014623829.1
NW_014610138.1
NW_019414738.1
NW_019415079.1
NW_003015866.1
NW_021793320.1
NW_021765253.1
NZ_UIJK01000189.1
NZ_FWEH01000224.1
NW_015969253.1
NW_017737193.1
NW_017737137.1
NW_012057598.1
NZ_FUVU01000775.1
NZ_QNGO01000118.1
NW_001509689.1
NW_020185627.1
NW_020186449.1
NW_021810279.1
NW_021805869.1
NZ_MRVL01000062.1
NW_011279467.1
NW_011279491.1
NZ_PQCL01000058.1
NZ_PQUS01000076.1
NZ_FXXW01000111.1
NZ_QJTX01000341.1
NZ_FWDR01000296.1
NW_002995880.1
NW_003006588.1
NW_003006911.1
NW_006792543.1
NW_006781659.1
NW_006790157.1
NW_006772748.1
NW_019494286.1
NW_019431184.1
NW_019461571.1
NW_019435169.1
NW_019485999.1
NZ_JXQM01000165.1
NZ_JXQM01000112.1
NZ_AGFQ01000144.1
NZ_BGMI01000066.1
NZ_UWGC01000037.1
NZ_NUXK01000073.1
NW_013655641.1
NW_003316424.1
NW_003316202.1
NZ_MDVM02000127.1
NZ_MDVM02000126.1
NZ_MDVM02000125.1
NW_017818024.1
NW_013396731.1
NZ_FLZB01000463.1
NW_021790680.1
NZ_QFLP01000305.1
NZ_BFCU01000350.1
NZ_LYFA01000165.1
NZ_NKJM01000418.1
NZ_RAWR01000609.1
NW_006769895.1
NW_006791089.1
NZ_RCHK01000127.1
NZ_UIIP01000193.1
NZ_LYGO01000117.1
NW_017821847.1
NW_017808881.1
NW_017818666.1
NZ_UIIQ01000238.1
NZ_QLNR01000145.1
NZ_QLNR01000171.1
NW_016074813.1
NZ_AJXJ01000248.1
NZ_AJXJ01000536.1
NW_011284286.1
NW_001851263.1
NW_007404962.1
NW_007379434.1
NW_006784698.1
NW_006793778.1
NW_001509960.1
NZ_SLTR01000794.1
NZ_QYJT01000107.1
NZ_FLZL01000870.1
NW_014543059.1
NW_014543046.1
NW_015970869.1
NW_014543044.1
NW_016608598.1
NW_016682744.1
NZ_FLZM01000232.1
NW_011232132.1
NW_011279570.1
NW_011302216.1
NW_011279308.1
NW_011140319.1
NW_011285300.1
NW_011284925.1
NW_006797030.1
NW_011230493.1
NZ_PYQD01000191.1
NW_006783510.1
NW_006770805.1
NZ_ABVX01000329.1
NZ_ABVX01000246.1
NZ_ABVX01000959.1
NZ_ABVX01000279.1
NZ_ABVX01000424.1
NZ_ABVX01000302.1
NZ_ABVX01000544.1
NZ_ABVX01000451.1
NZ_ABVX01000341.1
NZ_ABVX01000367.1
NZ_ABVX01000944.1
NZ_ABVX01000963.1
NZ_ABVX01000896.1
NZ_ABVX01000418.1
NZ_ABVX01000529.1
NZ_ABVX01000750.1
NZ_ABVX01000671.1
NZ_ABVX01000394.1
NZ_ABVX01000948.1
NZ_ABVX01000571.1
NZ_ABVX01000303.1
NZ_ABVX01000951.1
NZ_ABVX01000872.1
NZ_ABVX01000410.1
NZ_ABVX01000617.1
NZ_UVXY01000557.1
NZ_VAMO01000117.1
NZ_MRAA01000108.1
NW_006771139.1
NW_018800324.1
NZ_UVFZ01000105.1
NZ_UVIB01000081.1
NZ_CDFS01000259.1
NZ_FRRK01000043.1
NZ_FRRE01000010.1
NZ_KL476741.1
NZ_KL476661.1
NW_007293953.1
NZ_PXNH01000076.1
NZ_SEMB01000107.1
NZ_NWDE01000114.1
NZ_SRPI01000024.1
NZ_AJVN01000096.1
NW_007293647.1
NW_007292341.1
NW_010341758.1
NZ_LYFA01000168.1
NW_666751.1
NW_016120906.1
NW_016129534.1
NZ_FLZM01000771.1
NZ_FLZM01000981.1
NZ_FLZM01000828.1
NZ_FLZM01000993.1
NW_010371709.1
NW_010368433.1
NZ_QVSY01000015.1
NZ_JOKM01000109.1
NW_002995973.1
NW_016589605.1
NW_011302613.1
NZ_QGHH01000333.1
NZ_QFLT01000124.1
NW_017818431.1
NZ_MPHG01000125.1
NZ_FREK01000554.1
NZ_FRYB01000554.1
NW_011950371.1
NW_016069924.1
NW_016073623.1
NW_011302142.1
NW_011135647.1
NW_011301969.1
NW_016075095.1
NW_002997595.1
NW_002997610.1
NZ_FLZL01000545.1
NW_003002623.1
NW_017993724.1
NW_018011414.1
NW_001843085.1
NW_018019965.1
NW_017990999.1
NZ_JOMP01000046.1
NZ_JOMP01000049.1
NW_011291728.1
NW_016891565.1
NW_015961858.1
NW_007289984.1
NZ_UIMI01000127.1
NZ_FXXX01000018.1
NZ_QFLT01000105.1
NZ_CVTB01000176.1
NZ_QNGP01000506.1
NW_001852297.1
NZ_QNGQ01000058.1
NW_010297150.1
NW_010342689.1
NZ_FXYA01000163.1
NZ_FXZL01000181.1
NZ_QPHZ01000353.1
NW_001850498.1
NZ_CVTB01000174.1
NW_011948983.1
NW_007289651.1
NW_007293588.1
NW_007291453.1
NW_010349489.1
NW_011949443.1
NW_007294242.1
NW_017589829.1
NZ_QMKN01000611.1
NW_017579514.1
NZ_PIZR01000043.1
NW_013185650.1
NW_007290815.1
NW_007292095.1
NW_020136774.1
NW_021793130.1
NZ_PNET01000152.1
NZ_LYHR01000133.1
NZ_LSLV01000032.1
NZ_LSLU01000032.1
NW_001850314.1
NW_001851930.1
NW_018390583.1
NW_003019994.1
NZ_QFFO01000647.1
NW_006779730.1
NW_017998501.1
NW_017992980.1
NW_007293859.1
NW_011285391.1
NW_011284450.1
NZ_QNGL01000076.1
NZ_QFLR01000200.1
NW_001509441.1
NW_011976089.1
NZ_LYFU01000034.1
NZ_LYGU01000063.1
NZ_LYFY01000020.1
NW_006776438.1
NW_006796976.1
NW_020142257.1
NW_018083974.1
NW_016241370.1
NW_016243223.1
NW_016237467.1
NW_017582586.1
NW_017599689.1
NW_017583683.1
NW_016035793.1
NZ_SDHU01000394.1
NZ_AJXJ01000747.1
NW_006795821.1
NZ_FLZL01000372.1
NZ_BFCS01000320.1
NZ_CDFS01000254.1
NW_020626466.1
NW_006738570.1
NW_020623847.1
NZ_MSRF01000007.1
NW_019415274.1
NW_019414987.1
NW_020141526.1
NW_021135894.1
NW_017999744.1
NW_018013505.1
NZ_FPLR01000905.1
NZ_JOKM01000051.1
NZ_QFMA01000213.1
NW_001849918.1
NW_001850048.1
NW_001850086.1
NZ_BEAO01000139.1
NW_019667685.1
NW_019669564.1
NW_019657154.1
NW_019656710.1
NW_019666091.1
NW_019665011.1
NW_019667879.1
NW_019669882.1
NW_011948899.1
NW_001850480.1
NZ_FLZL01001010.1
NW_161586.1
NW_163305.1
NW_014620241.1
NW_002536691.1
NW_001952935.1
NW_006789553.1
NW_006775402.1
NW_006798087.1
NW_006787188.1
NZ_LGAX01000177.1
NZ_SRJI01000140.1
NW_011948855.1
NZ_FPLR01000808.1
NZ_FPLR01000133.1
NZ_FPMO01000074.1
NW_001852040.1
NW_001852070.1
NW_019673486.1
NW_011936212.1
NW_019671388.1
NW_007403529.1
NW_007396472.1
NW_007381548.1
NW_016226351.1
NW_016225207.1
NW_016239013.1
NW_016237327.1
NW_016222667.1
NW_016236691.1
NW_016237596.1
NZ_RAHE01000146.1
NW_006799860.1
NW_019669478.1
NW_019670287.1
NW_019660677.1
NW_019670876.1
NW_019662073.1
NW_019656217.1
NW_019666592.1
NW_019656462.1
NW_006781937.1
NZ_BBYQ01000343.1
NW_016132085.1
NW_016133599.1
NW_016122033.1
NZ_VAJG01000194.1
NZ_BFCN01000543.1
NZ_CVGD01000069.1
NZ_CVGD01000062.1
NZ_FPMM01000173.1
NZ_BFCN01000372.1
NZ_BFCN01000284.1
NZ_BFCN01000283.1
NW_001850757.1
NW_017820573.1
NW_017814583.1
NW_017817803.1
NW_017822830.1
NZ_QNGH01000035.1
NZ_QFLU01000128.1
NW_010345920.1
NW_020141937.1
NW_006777016.1
NW_006777267.1
NW_006770213.1
NW_006779806.1
NZ_QVMU01000084.1
NW_006773931.1
NW_011232052.1
NW_011284531.1
NW_017852577.1
NZ_VCNP01000066.1
NZ_PRKU01000044.1
NZ_PXNJ01000081.1
NZ_CDBS01000192.1
NW_011948678.1
NW_016046942.1
NW_018005530.1
NZ_PTNU01000201.1
NZ_QKPO01000096.1
NZ_PTOK01000307.1
NZ_AUPO01000091.1
NW_011293151.1
NW_017592632.1
NZ_AMSB01000171.1
NZ_LYLK01000078.1
NZ_LYLK01000040.1
NZ_LYLK01000020.1
NZ_LYLK01000057.1
NW_021628279.1
NW_021628227.1
NW_020095840.1
NW_020065110.1
NW_017992951.1
NW_018001816.1
NW_017998400.1
NW_014622722.1
NZ_PYPV01000388.1
NZ_ATCK01000023.1
NW_003007004.1
NW_003317713.1
NW_003319681.1
NW_003316251.1
NW_003316225.1
NZ_MPHR01000064.1
NZ_QYUT01000099.1
NW_010343074.1
NZ_QFMG01000804.1
NZ_CDGH01000120.1
NZ_FLMD02000148.1
NZ_FPLR01000844.1
NZ_FPLR01000213.1
NZ_FPLR01001003.1
NZ_FPLR01000652.1
NZ_FPLR01000719.1
NZ_QVMS01000486.1
NZ_RJLM01000183.1
NZ_QPMK01000081.1
NZ_QYYA01000037.1
NW_016589656.1
NZ_LYIU01000053.1
NZ_QLYS01000106.1
NZ_FPMO01000098.1
NZ_FPLR01001051.1
NZ_KE360737.1
NZ_KE360511.1
NZ_FPLR01000245.1
NZ_FPLR01000997.1
NZ_FPLR01000602.1
NZ_FPLR01000482.1
NZ_FPLR01000978.1
NZ_FPLR01000659.1
NZ_FPLR01000046.1
NZ_FPME01000089.1
NW_021628226.1
NZ_MSEC01000447.1
NW_019671253.1
NW_019665865.1
NZ_JMNZ01000309.1
NZ_JEYP01000049.1
NZ_JEYI01000053.1
NZ_JEYL01000227.1
NZ_JMNT01000296.1
NZ_JMNU01000298.1
NZ_JMOD01000330.1
NZ_JEYO01000095.1
NZ_FLZM01000970.1
NZ_LTAC01000104.1
NZ_UCNH01000147.1
NW_015354353.1
NW_017405514.1
NZ_ABVX01000946.1
NW_015352239.1
NW_015354042.1
NW_019443432.1
NW_019441010.1
NW_012126546.1
NW_012127025.1
NZ_ABVX01000623.1
NW_017585568.1
NW_010838933.1
NZ_LYIN01000076.1
NW_011572422.1
NW_011551619.1
NW_011555716.1
NW_011555182.1
NW_011552559.1
NW_011550925.1
NW_011551937.1
NW_011550942.1
NW_011550803.1
NZ_QFXK01000043.1
NW_016588715.1
NZ_RZUM01000031.1
NW_001851016.1
NW_001852091.1
NW_006771247.1
NZ_QLNR01000162.1
NW_006786931.1
NW_006797909.1
NW_006797331.1
NW_006778544.1
NZ_GL573167.1
NZ_UWCN01000130.1
NZ_UWCD01000145.1
NZ_UWCV01000016.1
NZ_UWCS01000840.1
NZ_AESC02000044.1
NZ_UWDA01000395.1
NZ_UWCH01000251.1
NZ_UWCP01000078.1
NZ_UWCQ01000084.1
NZ_MKXN01000030.1
NZ_SATR01000381.1
NW_011291818.1
NW_019415485.1
NW_019413704.1
NW_019415049.1
NW_011292386.1
NZ_FXZN01000122.1
NZ_CJEY01000046.1
NW_002999697.1
NW_021133117.1
NZ_QMKN01000434.1
NW_004793568.1
NW_011247678.1
NW_011284079.1
NW_011279626.1
NW_017235212.1
NW_017235970.1
NW_017238357.1
NW_017993751.1
NZ_NKJM01000181.1
NW_019412684.1
NW_008102563.1
NZ_MVAV01000102.1
NZ_PYPZ01000703.1
NW_017383066.1
NW_017383349.1
NW_013565151.1
NW_013564900.1
NW_017383400.1
NW_017383061.1
NW_013565317.1
NW_017383300.1
NW_017383006.1
NW_017383301.1
NW_018377141.1
NZ_AQQO01000325.1
NZ_ABXW01000038.1
NZ_BFCN01000495.1
NW_018000908.1
NW_018015317.1
NW_007289396.1
NZ_JTEA01000072.1
NZ_JUBD01000067.1
NZ_NIIN01000115.1
NZ_NIIP01000034.1
NZ_NIIR01000115.1
NZ_NIIS01000030.1
NZ_NIIU01000054.1
NZ_NWDH01000105.1
NZ_JMQR01000270.1
NZ_MKXN01000026.1
NW_011146818.1
NW_006792042.1
NW_017583541.1
NZ_LYJL01000532.1
NZ_LYJL01000403.1
NW_019495615.1
NW_019488623.1
NW_019510037.1
NW_003004724.1
NW_016234519.1
NW_018015786.1
NW_007290818.1
NW_007293035.1
NZ_UVXY01000515.1
NW_002664410.1
NW_011292802.1
NW_015368838.1
NZ_VAWA01000049.1
NW_017823251.1
NZ_SPPZ01000273.1
NZ_QEWJ01000150.1
NW_018008048.1
NW_018011650.1
NW_017998882.1
NW_018004597.1
NW_018004478.1
NW_018007109.1
NW_018010696.1
NW_018001412.1
NZ_FLZB01000410.1
NW_013269461.1
NW_162699.1
NW_016035760.1
NW_016035581.1
NW_006789115.1
NW_012083173.1
NW_007592389.1
NW_007294313.1
NW_007289484.1
NW_020070607.1
NW_018003483.1
NW_018008526.1
NW_011232081.1
NW_003316312.1
NW_011949695.1
NW_011949692.1
NZ_FLZF01000400.1
NZ_FLZE01000163.1
NW_016210450.1
NW_016213499.1
NW_021133807.1
NZ_LYJN01000144.1
NZ_LYJL01000630.1
NZ_LYJN01000328.1
NW_011285006.1
NW_018004612.1
NW_018000226.1
NW_163098.1
NW_159567.1
NW_159626.1
NW_016070677.1
NW_016070657.1
NW_017845039.1
NW_017607488.1
NW_017607344.1
NZ_UVXY01000104.1
NZ_UTRS01000093.1
NW_003318671.1
NZ_AQQO01000259.1
NZ_AQQO01000153.1
NZ_AQQO01000068.1
NZ_AQQO01000199.1
NW_017992019.1
NZ_BFCN01000350.1
NW_011236431.1
NZ_RJJX01000085.1
NZ_RJLM01000200.1
NW_016069664.1
NZ_FLZM01000484.1
NZ_FLZH01000186.1
NZ_FLZF01000380.1
NZ_FLYS01000218.1
NZ_FLZM01000888.1
NW_001854926.1
NZ_LYHR01000155.1
NZ_LYHR01000026.1
NZ_LYHR01000120.1
NZ_LYHR01000252.1
NZ_LSLU01000148.1
NZ_LSLV01000148.1
NZ_LSLS01000242.1
NZ_NTYK01000066.1
NZ_AJXJ01000312.1
NW_011155170.1
NW_002773434.1
NW_016867963.1
NW_016861992.1
NW_002708363.1
NW_016902476.1
NW_002611154.1
NW_016859188.1
NW_001842796.1
NW_001842847.1
NW_015352272.1
NZ_PNEE01000287.1
NW_015354262.1
NW_015352056.1
NW_015353013.1
NW_015363324.1
NW_019271991.1
NW_017468859.1
NW_017459945.1
NZ_MUVL01000115.1
NZ_JSXG01000220.1
NZ_PYPZ01000263.1
NZ_UVTU01000040.1
NZ_NRJV01000439.1
NZ_PYPV01000354.1
NW_001509781.1
NZ_RDSB01000099.1
NW_021137290.1
NZ_RHGE01000287.1
NZ_RHGE01000294.1
NZ_RHGE01000553.1
NZ_LYGN01000026.1
NZ_QLNR01000158.1
NZ_AMSB01000098.1
NW_006784281.1
NW_003317255.1
NW_011284713.1
NW_011301961.1
NZ_QGHH01000416.1
NW_002018107.1
NW_019014589.1
NW_002027715.1
NW_019679588.1
NZ_QYJT01000118.1
NZ_UVXY01000051.1
NZ_BCOT01000003.1
NW_021803438.1
NZ_SDVB01000262.1
NW_007290481.1
NW_017144015.1
NW_017143277.1
NW_017142483.1
NZ_VHOB01000137.1
NW_016660278.1
NW_015967980.1
NZ_QFMG01000967.1
NW_021797287.1
NZ_QLYS01000081.1
NW_011236524.1
NZ_LYJN01000382.1
NZ_QGMA01000050.1
NW_001833585.1
NW_001833610.1
NW_018018123.1
NW_017996169.1
NW_016035856.1
NW_016035387.1
NW_016655000.1
NZ_CDFS01000201.1
NZ_UTRS01000007.1
NZ_LYJN01000611.1
NW_007292792.1
NW_006787911.1
NW_006798011.1
NW_016234536.1
NW_016238915.1
NZ_LQZZ01001141.1
NZ_LQZZ01000696.1
NZ_LQZZ01000648.1
NZ_UVXY01000205.1
NW_020135563.1
NW_020135505.1
NW_020135453.1
NW_020135449.1
NW_020135365.1
NW_020135264.1
NW_020135260.1
NZ_SRJI01000834.1
NZ_PEJF01000084.1
NZ_AHGZ01000260.1
NW_007292111.1
NW_020140629.1
NW_017100162.1
NW_001850702.1
NW_017595011.1
NW_006779542.1
NW_017822813.1
NW_017824322.1
NW_017811199.1
NW_017820190.1
NW_017809914.1
NW_017810784.1
NW_017814111.1
NW_017824733.1
NW_017820005.1
NW_017809314.1
NW_021131024.1
NZ_AJXJ01000585.1
NZ_AJXI01000254.1
NZ_AJXI01000119.1
NW_021134956.1
NW_020141971.1
NW_021131916.1
NW_020135323.1
NW_011146881.1
NW_011247670.1
NW_011302296.1
NW_021131953.1
NW_021137092.1
NW_021132147.1
NW_011284818.1
NW_011123303.1
NW_011302503.1
NW_011285355.1
NW_011236379.1
NW_011236528.1
NW_011236619.1
NW_011232084.1
NW_011284669.1
NW_011285246.1
NW_011232138.1
NW_011135714.1
NW_006791288.1
NW_006778522.1
NW_006774945.1
NW_006781768.1
NW_006769580.1
NW_006795474.1
NW_006785833.1
NW_006794508.1
NW_006782156.1
NW_006791441.1
NW_011988939.1
NW_006779236.1
NW_006794396.1
NW_006780431.1
NW_006793575.1
NW_003316404.1
NW_016588092.1
NW_016588935.1
NW_016589324.1
NW_015970806.1
NW_016652129.1
NZ_NTBF01000136.1
NZ_JUGC01000085.1
NZ_JUGC01000081.1
NZ_UVWN01000038.1
NZ_JUGC01000123.1
NZ_LYJL01000897.1
NZ_LYJL01000781.1
NZ_LYJL01000514.1
NW_017588973.1
NW_017587536.1
NW_017582849.1
NW_017596800.1
NW_004583812.1
NW_004583677.1
NW_007290605.1
NW_017998212.1
NW_018011838.1
NZ_QFLQ01000542.1
NW_011279537.1
NW_011232063.1
NZ_LYFA01000079.1
NW_020139453.1
NW_006778257.1
NZ_CZJV02000189.1
NW_020095384.1
NW_011129060.1
NW_011129051.1
NW_021758978.1
NW_011292280.1
NW_011292327.1
NW_018018266.1
NW_018015561.1
NZ_QNGT01000151.1
NW_007289600.1
NW_011146961.1
NW_011135705.1
NW_011236536.1
NW_011949283.1
NZ_FPLR01000349.1
NW_007290330.1
NW_007569708.1
NW_011948617.1
NW_020136339.1
NZ_MTSM01000062.1
NZ_MTSM01000247.1
NZ_MTSM01000181.1
NZ_MKQK01000028.1
NZ_NKRC01001151.1
NW_021133385.1
NW_003316063.1
NW_001843284.1
NW_001843294.1
NW_001843373.1
NW_018013768.1
NW_019457251.1
NW_019455342.1
NW_019412210.1
NZ_MDZH01000168.1
NZ_VFBI01000074.1
NZ_QEWJ01000152.1
NW_019678119.1
NW_019678045.1
NW_002999131.1
NZ_NRGN01000097.1
NZ_RHGE01000340.1
NZ_LYJL01000385.1
NW_016120396.1
NW_020311656.1
NW_020311612.1
NW_016141851.1
NZ_LYJN01000526.1
NW_016069707.1
NW_016035351.1
NZ_BFCN01000461.1
NZ_BFCN01000591.1
NZ_BFCN01000407.1
NZ_NISV01000002.1
NZ_CVNP01000055.1
NW_001852125.1
NZ_KE355604.1
NZ_UIIR01000307.1
NW_002478082.1
NZ_PQBO01000493.1
NZ_VCQN01000028.1
NZ_PQBO01000466.1
NZ_PQBO01000474.1
NZ_PQBO01000478.1
NZ_PQBM01000418.1
NZ_PQBO01000453.1
NZ_PQBO01000494.1
NZ_POEL01000127.1
NW_001852202.1
NW_011292650.1
NW_014542164.1
NW_014542156.1
NW_014542151.1
NW_014542146.1
NW_016641596.1
NW_007565803.1
NZ_QNGO01000101.1
NW_021811222.1
NZ_PWCF01000071.1
NZ_LYKU01000187.1
NZ_LYLK01000097.1
NZ_LYLK01000007.1
NW_001084690.1
NW_019668649.1
NW_019669666.1
NW_019668005.1
NW_019666167.1
NW_020135290.1
NW_020135989.1
NW_020069679.1
NZ_PYPZ01000266.1
NZ_SEIO01000131.1
NZ_QNGU01000177.1
NW_017814590.1
NW_017818949.1
NW_017809804.1
NW_017811066.1
NW_017811053.1
NW_017584172.1
NZ_LYJN01000054.1
NW_007290778.1
NW_016035765.1
NW_016035588.1
NW_016035402.1
NW_016649002.1
NW_016638942.1
NW_016636855.1
NW_014543765.1
NZ_QNPC01000005.1
NZ_QNMS01000005.1
NZ_QNLM01000003.1
NZ_QNPE01000001.1
NZ_QNLO01000017.1
NZ_QNLP01000004.1
NZ_QNLM01000001.1
NW_163424.1
NW_163569.1
NW_163713.1
NW_021808961.1
NW_021808224.1
NW_021808075.1
NW_019226380.1
NZ_FWEH01000227.1
NZ_SGTU01000670.1
NW_017584803.1
NW_017576429.1
NW_017593206.1
NW_021791826.1
NW_013313149.1
NW_010345202.1
NW_007293986.1
NW_018017427.1
NW_018002133.1
NZ_FLZD01000309.1
NW_011949568.1
NW_011119019.1
NW_011117007.1
NW_006795646.1
NW_002713053.1
NW_011274364.1
NW_006784948.1
NZ_NPJV01000261.1
NW_018015539.1
NW_010311682.1
NZ_FLZL01000502.1
NW_011155087.1
NZ_BFCK01000864.1
NZ_UTMR01000079.1
NZ_UILJ01000264.1
NW_021803992.1
NW_021803944.1
NW_021803763.1
NW_018010108.1
NW_017823971.1
NW_017816883.1
NW_017822620.1
NW_017816541.1
NW_017811321.1
NW_014607837.1
NW_013557846.1
NW_003017125.1
NW_003006619.1
NW_017996299.1
NW_002643320.1
NW_016077021.1
NW_016070217.1
NZ_AJXJ01000834.1
NZ_AEPH01000090.1
NZ_AEPJ01000132.1
NW_020845042.1
NW_020069804.1
NW_020073184.1
NW_014630857.1
NW_014615725.1
NW_014612056.1
NW_014626848.1
NW_017491568.1
NW_019676764.1
NW_019677519.1
NW_019677464.1
NW_017728549.1
NW_006794054.1
NW_008726879.1
NW_011140504.1
NW_011236417.1
NW_011234041.1
NW_011247691.1
NW_011155050.1
NW_011131936.1
NW_011233955.1
NW_013656491.1
NZ_UVXY01000033.1
NW_018001545.1
NZ_QNGO01000130.1
NZ_QNGT01000126.1
NW_020136082.1
NW_020140943.1
NZ_NWDW01000158.1
NW_006771604.1
NW_011284177.1
NW_011233924.1
NW_011279338.1
NW_006794250.1
NW_015967346.1
NW_016651447.1
NW_016646482.1
NW_015964523.1
NW_016633887.1
NW_001842722.1
NZ_PYPZ01000475.1
NZ_FLZL01000686.1
NW_021796663.1
NW_001842942.1
NW_001843228.1
NW_001843009.1
NW_001843040.1
NW_021810301.1
NW_002031996.1
NZ_UVXY01000276.1
NZ_UWCN01000115.1
NZ_FLYT01000393.1
NZ_FUVU01000139.1
NW_001843089.1
NW_001842905.1
NW_001843231.1
NW_016655748.1
NW_016654627.1
NW_016656731.1
NW_016653734.1
NW_016655458.1
NW_011279550.1
NW_002664621.1
NW_019683252.1
NZ_FLMD02000210.1
NZ_SWCU01000168.1
NW_006789956.1
NW_006781606.1
NW_006785773.1
NW_006791541.1
NW_020137495.1
NW_020137746.1
NW_020141135.1
NW_020134653.1
NW_017814120.1
NZ_PDFT01000254.1
NZ_AVCR02000216.1
NW_006206560.1
NZ_LYHR01000095.1
NZ_LYHR01000055.1
NZ_LYIN01000069.1
NW_017145385.1
NW_017155755.1
NW_017146039.1
NW_017172618.1
NZ_MSIG01000058.1
NZ_VCFI01000035.1
NW_017717568.1
NZ_LYJL01000323.1
NW_007287649.1
NW_007293131.1
NW_007293340.1
NW_008989993.1
NW_008713325.1
NW_015454787.1
NW_015454721.1
NZ_CAGS01000615.1
NW_016660469.1
NW_006783199.1
NW_006788631.1
NW_006777346.1
NW_006779458.1
NW_006770933.1
NW_015970630.1
NW_018001726.1
NW_018008179.1
NW_018003510.1
NW_021776435.1
NW_011939262.1
NW_011991811.1
NW_019413578.1
NW_006784995.1
NW_011284509.1
NZ_UTDT01000054.1
NZ_PYPZ01000373.1
NZ_FLZM01000910.1
NZ_FLZM01000303.1
NW_008720546.1
NZ_FKIM01000699.1
NW_021017511.1
NW_021017034.1
NW_021023495.1
NW_021015721.1
NW_019676179.1
NW_019110072.1
NW_011505012.1
NW_006795593.1
NW_018013004.1
NW_020141676.1
NW_020141672.1
NW_020140435.1
NW_020134916.1
NW_020134906.1
NZ_LIVN01000610.1
NW_011949722.1
NW_001890771.1
NZ_QJTT01000688.1
NZ_QJTT01000276.1
NZ_QJTV01000084.1
NZ_QJTY01000414.1
NZ_QJTT01000406.1
NZ_QJTV01000108.1
NZ_QJTY01000202.1
NZ_QJTW01000180.1
NZ_QJTX01000211.1
NZ_QJTY01000480.1
NZ_QJTT01000614.1
NZ_QJTT01000699.1
NZ_QJTW01000292.1
NZ_QJTX01000233.1
NZ_QJTV01000263.1
NZ_QJTW01000289.1
NZ_AMQV01000133.1
NZ_AMQR01000144.1
NW_008744121.1
NZ_LYGQ01000031.1
NW_006795257.1
NW_006791667.1
NW_013398375.1
NW_021137202.1
NW_018000892.1
NW_018013415.1
NW_003316328.1
NW_163530.1
NW_003317014.1
NW_003317098.1
NW_003318006.1
NW_003317344.1
NW_017149614.1
NW_003317032.1
NW_003316236.1
NZ_FLZH01000318.1
NW_007288070.1
NW_002479965.1
NW_011285220.1
NW_011284261.1
NZ_AJXJ01000189.1
NZ_QLNR01000183.1
NZ_LYFV01000406.1
NW_017997675.1
NW_018016178.1
NZ_FLLZ01000212.1
NZ_FLMA01000212.1
NZ_FLMA01000211.1
NZ_FLMB01000178.1
NZ_FLMA01000210.1
NZ_FLMA01000209.1
NW_018003130.1
NW_018014424.1
NW_018010429.1
NZ_FPMP01000236.1
NZ_FPMP01000208.1
NZ_BFCN01000296.1
NZ_LTDZ01000289.1
NZ_CVNP01000052.1
NZ_BFCN01000547.1
NZ_BFCN01000286.1
NW_016815366.1
NW_011284533.1
NZ_FPLR01000252.1
NW_016647560.1
NW_016648776.1
NW_016660896.1
NZ_BFCN01000357.1
NZ_CVNP01000023.1
NW_018001652.1
NW_016030153.1
NZ_UIIN01000192.1
NW_017577964.1
NW_021137467.1
NW_019212445.1
NZ_LYIH01000016.1
NZ_LYHR01000139.1
NZ_PNET01000158.1
NZ_PNER01000083.1
NZ_PNET01000093.1
NZ_ADAN01000088.1
NZ_PTCR01000070.1
NW_010607435.1
NW_010341269.1
NW_007290802.1
NW_017598966.1
NW_007290388.1
NW_021628352.1
NW_017827602.1
NW_013656577.1
NW_018001901.1
NZ_NKLD01000314.1
NZ_VCHY01000168.1
NZ_AJVN01000103.1
NW_010310834.1
NZ_NWVK01000004.1
NZ_NWVJ01000023.1
NW_002995815.1
NZ_QFLP01000339.1
NZ_QFLP01000314.1
NZ_NPOA01000111.1
NW_003003962.1
NZ_BFDG01000160.1
NZ_BFCX01000146.1
NZ_BFCP01000216.1
NW_018010791.1
NW_018017385.1
NW_018018440.1
NZ_QFLU01000906.1
NW_006772685.1
NW_006799033.1
NW_006780306.1
NW_021020928.1
NW_011506502.1
NW_011229242.1
NW_015354324.1
NW_015355808.1
NW_015353065.1
NW_015351959.1
NW_015354305.1
NW_015351970.1
NZ_LTAC01000025.1
NW_017462427.1
NW_019271533.1
NW_015354237.1
NW_017992812.1
NZ_UWDD01000041.1
NZ_LYHM01000105.1
NZ_JUGC01000089.1
NZ_AJXJ01000725.1
NW_016085299.1
NW_006787813.1
NW_006775573.1
NZ_PQCL01000054.1
NW_018014379.1
NW_018003037.1
NW_016590081.1
NW_016590079.1
NW_019674015.1
NW_020136949.1
NW_020136882.1
NZ_PQAA01000106.1
NW_006779300.1
NZ_PYPZ01000685.1
NZ_PYPV01000338.1
NZ_NKKU01000238.1
NZ_QMIL01000046.1
NW_020135658.1
NZ_FLZL01000496.1
NZ_FLMA01000042.1
NZ_FLMB01000188.1
NZ_UIIS01000182.1
NZ_LYBT01000006.1
NZ_VFCJ01000189.1
NZ_FPLR01000770.1
NZ_FPLR01001079.1
NZ_AGFQ01000074.1
NW_019647003.1
NW_016588938.1
NW_016617535.1
NZ_RBVL01000038.1
NZ_RBVL01000239.1
NW_003303626.1
NZ_RBVL01000340.1
NZ_RBVL01000267.1
NZ_FPML01000095.1
NZ_FPML01000085.1
NZ_FPMP01000141.1
NZ_FPIK01000188.1
NZ_UIHZ01000141.1
NZ_VHOB01000326.1
NZ_SDVB01000427.1
NZ_ACEN01000044.1
NW_020072434.1
NW_020066292.1
NW_012084190.1
NW_012038608.1
NW_016239582.1
NW_016202172.1
NW_011135761.1
NW_011236722.1
NW_011240691.1
NW_011126794.1
NZ_QNGU01000109.1
NW_015353519.1
NZ_JSXG01000202.1
NW_015353350.1
NW_015353256.1
NW_016030010.1
NZ_ABVX01000573.1
NW_015353005.1
NZ_ABVX01000382.1
NW_015352717.1
NZ_LYJL01000320.1
NW_003013313.1
NW_003015019.1
NW_001952259.1
NW_001951445.1
NW_016046156.1
NW_001952377.1
NW_001526995.1
NW_006785606.1
NW_006789677.1
NW_006778059.1
NZ_FLZL01000964.1
NZ_PZLT01000059.1
NZ_FLZB01000431.1
NZ_FLZB01000471.1
NZ_LYDR01000053.1
NW_020072300.1
NW_020073800.1
NW_001842880.1
NZ_JXUE01000030.1
NW_017996393.1
NW_020074613.1
NZ_KE356077.1
NZ_APMO01000014.1
NW_001510143.1
NZ_FLYT01000262.1
NZ_CDFS01000331.1
NZ_FLZL01000407.1
NZ_QPHO01000550.1
NZ_JOJU01000053.1
NW_018010508.1
NW_003001432.1
NZ_FPLR01000356.1
NZ_FPME01000079.1
NZ_FPMO01000061.1
NZ_FPME01000064.1
NZ_FPLR01000137.1
NZ_FPLR01000980.1
NZ_FPLR01000772.1
NW_006772044.1
NW_020140970.1
NZ_QMKN01000531.1
NZ_QPHZ01000517.1
NZ_BFCN01000323.1
NW_008795585.1
NW_008795700.1
NW_020138818.1
NW_020138817.1
NW_020138805.1
NW_017565915.1
NW_017560786.1
NW_016679606.1
NZ_QPHO01000755.1
NZ_FLZJ01000430.1
NZ_MPGC01000380.1
NW_008278258.1
NW_003317291.1
NW_003316506.1
NW_020168535.1
NZ_FTPH01000448.1
NZ_OLMN01000242.1
NW_017847155.1
NW_021759777.1
NW_017995221.1
NW_018012698.1
NW_019674547.1
NW_019677604.1
NW_016117193.1
NW_016115972.1
NW_016139223.1
NW_016145724.1
NZ_NWMT01000018.1
NZ_LVFC01000042.1
NZ_SPPQ01000395.1
NZ_SPPZ01000190.1
NW_020311803.1
NW_013656869.1
NW_013656870.1
NW_013656872.1
NW_011272876.1
NW_011129123.1
NW_011230497.1
NW_011285201.1
NW_011284583.1
NW_011279388.1
NW_013656616.1
NW_018008506.1
NW_018000218.1
NW_017999288.1
NW_018004577.1
NZ_VCCH01000354.1
NW_019668264.1
NW_020095039.1
NW_007291850.1
NZ_CXST01000026.1
NZ_FKIM01000255.1
NW_006786004.1
NW_017600306.1
NW_017600098.1
NW_017599924.1
NZ_BFCU01000307.1
NZ_PYPZ01000302.1
NW_020190030.1
NW_020190012.1
NW_020189985.1
NZ_MVDF03000015.1
NZ_AXUR01000127.1
NW_001843653.1
NW_010380726.1
NW_019497270.1
NW_016227791.1
NW_016219767.1
NW_016199797.1
NW_016222979.1
NW_016228236.1
NW_016217148.1
NW_016228115.1
NW_016233855.1
NW_016224140.1
NW_016226111.1
NW_016231419.1
NW_016221088.1
NW_016202366.1
NW_016219552.1
NW_016223885.1
NW_016217287.1
NW_016223461.1
NW_016236232.1
NW_016224732.1
NW_016230923.1
NW_016235343.1
NW_016230694.1
NW_016217115.1
NW_011937295.1
NZ_KZ672035.1
NZ_SZVR01000072.1
NW_019499640.1
NW_019504735.1
NW_019490844.1
NW_019487836.1
NW_019429110.1
NZ_POWK01000025.1
NZ_SDVB01000210.1
NW_016070076.1
NW_016070071.1
NW_016069657.1
NW_015501740.1
NW_016069649.1
NW_016077124.1
NW_016069551.1
NW_016077125.1
NZ_BAJW01000043.1
NW_016035636.1
NW_019656905.1
NW_019659997.1
NW_019657034.1
NW_019670713.1
NW_019668342.1
NW_019660473.1
NW_019670889.1
NW_019652575.1
NW_019669862.1
NZ_PNER01000216.1
NZ_LYHU01000059.1
NZ_LSLS01000014.1
NZ_LYGM01000109.1
NZ_LYFR01000072.1
NZ_LYII01000014.1
NZ_LYHU01000058.1
NZ_LYIG01000015.1
NZ_LYGS01000043.1
NZ_LYGQ01000010.1
NZ_LYHH01000079.1
NZ_LYHZ01000076.1
NZ_LYGZ01000069.1
NZ_LYHA01000004.1
NZ_LYHT01000068.1
NZ_LYIH01000020.1
NZ_LYHO01000016.1
NZ_LYGK01000083.1
NZ_VIFM01000819.1
NZ_FCNG01000228.1
NZ_FCNG01000229.1
NZ_FCND01000351.1
NZ_FCND01000624.1
NZ_FCND01000564.1
NZ_FCND01000646.1
NZ_FCND01000667.1
NZ_FCND01000668.1
NZ_FCND01000671.1
NZ_FCND01000522.1
NZ_FCND01000485.1
NZ_FCNE01000285.1
NZ_FITR01000163.1
NZ_FCNE01000287.1
NZ_FCNE01000273.1
NZ_FCND01000054.1
NZ_FCNG01000258.1
NZ_FCNG01000260.1
NZ_FCNI01000086.1
NZ_FITR01000181.1
NZ_FCNJ01000141.1
NZ_FCNG01000231.1
NZ_FCND01000600.1
NZ_FITR01000187.1
NZ_FCNG01000233.1
NZ_FCND01000503.1
NZ_FCNF01000217.1
NZ_FCNG01000238.1
NZ_FITR01000133.1
NZ_FITR01000183.1
NZ_FCND01000636.1
NZ_FCNG01000239.1
NZ_FCNK01000161.1
NZ_FCNG01000232.1
NZ_FITR01000186.1
NZ_FCND01000067.1
NZ_FCND01000552.1
NZ_FXXX01000032.1
NW_006775974.1
NW_003001868.1
NW_003001886.1
NW_003001887.1
NW_003001923.1
NW_003002331.1
NZ_LYJN01000047.1
NW_006790107.1
NW_020140217.1
NW_020140213.1
NW_020140212.1
NW_020140114.1
NW_020135213.1
NW_020135147.1
NW_020134602.1
NW_006781616.1
NZ_FLMA01000182.1
NW_017996242.1
NW_018012517.1
NW_019681692.1
NW_019681662.1
NW_019681483.1
NZ_PYPV01000509.1
NZ_PYPV01000504.1
NW_016846108.1
NW_011231807.1
NW_011284901.1
NW_011131912.1
NW_011233827.1
NZ_SJXJ01000063.1
NZ_SJXJ01000099.1
NZ_QXGR01000040.1
NZ_SJXJ01000111.1
NZ_VDCW01000057.1
NZ_AJXJ01000584.1
NZ_QNUV01000071.1
NW_017579897.1
NZ_UWCO01000069.1
NZ_FLZL01000671.1
NZ_FLYT01000204.1
NW_011131972.1
NW_011131970.1
NZ_BFCN01000349.1
NZ_VAJG01000192.1
NZ_LYIU01000098.1
NZ_BFCN01000490.1
NW_020072004.1
NW_020070422.1
NW_020066211.1
NW_020065488.1
NW_020067049.1
NW_020187243.1
NW_018001160.1
NZ_LYJL01000372.1
NW_011129047.1
NW_013655629.1
NW_008723720.1
NZ_QHIW01000084.1
NW_016254731.1
NW_009955660.1
NW_007293590.1
NW_012057700.1
NW_020189617.1
NW_007294098.1
NW_006771842.1
NZ_FLZL01000860.1
NZ_FLZJ01000415.1
NZ_FLZL01000498.1
NZ_FLZL01000422.1
NZ_UIII01000330.1
NW_016069484.1
NW_016083559.1
NW_016069475.1
NZ_NIIS01000023.1
NZ_JTEA01000061.1
NZ_JUBD01000060.1
NZ_NIIR01000110.1
NW_017597761.1
NW_017572566.1
NZ_NARI01000180.1
NZ_NAAK01000010.1
NZ_NUSO01000257.1
NZ_NUSC01000107.1
NZ_LXKJ01000018.1
NZ_RJOQ01000020.1
NZ_NUIB01000114.1
NZ_UKMS01000105.1
NZ_SATR01000180.1
NZ_MWRA01000061.1
NZ_MVPD01000142.1
NZ_FREK01000396.1
NZ_FRYB01000396.1
NZ_MUEI01000019.1
NZ_FTKO01000196.1
NZ_MRBH01000275.1
NW_019471117.1
NW_019484500.1
NW_019450032.1
NW_019483475.1
NW_008097036.1
NW_008103606.1
NW_016655621.1
NW_016645104.1
NZ_NCWR01000078.1
NZ_NCWV01000174.1
NZ_NCXA01000113.1
NW_006772281.1
NW_006772621.1
NW_001850369.1
NW_001850892.1
NW_001850353.1
NW_001850389.1
NW_001850752.1
NW_001850895.1
NW_001851781.1
NZ_QNGX01000063.1
NZ_PEJF01000144.1
NZ_OEMX01000156.1
NZ_UNSO01000021.1
NZ_CVTB01000183.1
NZ_CVTB01000129.1
NZ_CVTB01000238.1
NW_006797725.1
NZ_NWVK01000040.1
NZ_NWVJ01000006.1
NZ_LSYX01000013.1
NZ_VAML01000120.1
NW_011234137.1
NW_011292481.1
NW_006789989.1
NW_006791898.1
NW_011950583.1
NZ_OLMN01000280.1
NW_018006482.1
NW_018001257.1
NW_018005268.1
NW_017138219.1
NW_017180089.1
NW_017144565.1
NW_021842937.1
NW_017993499.1
NW_016633199.1
NW_016652332.1
NW_014543919.1
NW_016648853.1
NW_016632661.1
NW_015965052.1
NW_016640733.1
NW_016653248.1
NW_016649927.1
NZ_FLYT01000149.1
NZ_SMTE01000085.1
NZ_QFLX01000259.1
NW_001850712.1
NZ_FLZM01001037.1
NZ_FTRP01000039.1
NZ_UVSV01000020.1
NZ_JDWB01000096.1
NZ_JDWB01000139.1
NZ_JDWB01000088.1
NZ_JDWB01000112.1
NZ_JDWB01000089.1
NZ_DS981377.1
NZ_QNGU01000147.1
NZ_QNGS01000072.1
NW_011279471.1
NW_021131685.1
NW_021136670.1
NW_021136099.1
NW_003019366.1
NW_003004948.1
NW_003004202.1
NW_003016274.1
NZ_UVXS01000045.1
NZ_PVNM01000031.1
NZ_PVNM01000062.1
NW_007291633.1
NZ_CDLI01000066.1
NZ_CDLH01000047.1
NW_018016189.1
NZ_QWZT01000030.1
NZ_QWZS01000018.1
NW_011155245.1
NW_006798304.1
NW_019470973.1
NW_019463351.1
NW_019471131.1
NW_014543943.1
NW_018013906.1
NW_015352210.1
NZ_JSXG01000215.1
NW_015352496.1
NW_015354394.1
NW_015352433.1
NW_015352170.1
NZ_AJXI01000151.1
NZ_AJXJ01000840.1
NW_011279635.1
NW_011292199.1
NW_011302416.1
NW_011131982.1
NW_011146692.1
NW_003000964.1
NW_011155149.1
NW_011146915.1
NW_011135711.1
NW_011302470.1
NW_006789042.1
NW_006794172.1
NW_006772599.1
NW_011232076.1
NW_011284163.1
NW_016258582.1
NZ_LYKZ01000005.1
NZ_LYLG01000287.1
NZ_LYLH01000011.1
NW_006790369.1
NW_007291377.1
NW_017493470.1
NW_017488306.1
NW_017488236.1
NW_017450454.1
NW_017458100.1
NW_017488924.1
NW_017473426.1
NW_017482780.1
NW_017491101.1
NW_017484578.1
NW_017489610.1
NW_017483899.1
NW_017476926.1
NW_017473397.1
NW_017471702.1
NW_017456893.1
NW_017616875.1
NW_006771876.1
NZ_FPIE01000036.1
NZ_FPIE01000024.1
NZ_FPIF01000047.1
NZ_FPME01000006.1
NZ_FPLR01000014.1
NZ_FPIF01000043.1
NZ_FPMQ01000005.1
NZ_FPMO01000006.1
NZ_FQLP01000014.1
NZ_FPIE01000033.1
NZ_FPIF01000021.1
NZ_FPLR01000735.1
NZ_KE360267.1
NW_016591438.1
NW_013655402.1
NW_013656698.1
NW_013411174.1
NW_019680242.1
NW_019672226.1
NW_003318110.1
NW_003317492.1
NW_003316556.1
NZ_FLZL01000855.1
NZ_FLZL01000540.1
NW_006792163.1
NW_001842811.1
NZ_CM000730.1
NW_006775474.1
NW_019671571.1
NZ_AMSA01000095.1
NZ_FLZF01000290.1
NZ_QMKN01000358.1
NW_001851964.1
NW_001850737.1
NW_001851872.1
NW_001850370.1
NW_001850380.1
NW_001850771.1
NZ_QFMK01000180.1
NW_011285351.1
NZ_FLZL01000709.1
NZ_LYJN01000373.1
NW_016588730.1
NW_016588283.1
NZ_GL989521.1
NZ_GL989545.1
NZ_FLZD01000281.1
NZ_FLZH01000356.1
NZ_UVXY01000407.1
NW_019414993.1
NZ_PESH01000137.1
NZ_NWTJ01000056.1
NZ_PESI01000094.1
NZ_JOKM01000031.1
NZ_JOKM01000117.1
NW_016070738.1
NW_016070732.1
NW_016070662.1
NW_016076899.1
NW_016074880.1
NW_016070654.1
NW_016070651.1
NW_016070530.1
NW_016070525.1
NW_016070337.1
NW_016069829.1
NW_016069823.1
NW_016069820.1
NW_016035528.1
NW_016070363.1
NW_015496407.1
NZ_JOPA01000096.1
NZ_BAMW01000080.1
NZ_BAMW01000071.1
NW_016074814.1
NW_019379134.1
NW_016074767.1
NW_016074710.1
NW_016070570.1
NW_016070291.1
NW_018008675.1
NW_011126834.1
NW_006784753.1
NW_006795592.1
NW_006781634.1
NW_016035502.1
NW_017848082.1
NW_003005882.1
NW_003006294.1
NW_016623027.1
NW_018008421.1
NW_017994040.1
NZ_LRRO01001336.1
NZ_LRRO01000811.1
NZ_LYJL01000282.1
NZ_LYJL01000713.1
NZ_LVEZ01000023.1
NZ_LVFB01000033.1
NZ_RZLH01000331.1
NZ_MNAK01000063.1
NZ_AJXJ01000577.1
NZ_AJXJ01000486.1
NZ_BFCN01000391.1
NZ_LYIU01000016.1
NZ_ABVX01000907.1
NW_007287781.1
NW_006781311.1
NW_006780468.1
NW_006782364.1
NZ_JXQM01000293.1
NW_017995762.1
NW_017998989.1
NW_016646612.1
NW_016628842.1
NZ_MDTO01000259.1
NZ_UUGM01000014.1
NZ_FLZL01000737.1
NW_019680481.1
NZ_FLZB01000177.1
NZ_UIJQ01000195.1
NZ_UIHS01000282.1
NZ_VARD01000056.1
NW_010818386.1
NZ_CVNP01000053.1
NZ_CVNL01000010.1
NZ_QNGR01000157.1
NZ_QNGT01000155.1
NZ_SNTZ01000032.1
NW_001850464.1
NW_001850596.1
NW_017821952.1
NW_017816568.1
NW_017811130.1
NW_017823270.1
NW_017996988.1
NW_018000020.1
NW_018001926.1
NW_018005830.1
NW_017996715.1
NW_017850698.1
NW_017848100.1
NW_010342416.1
NZ_BEAF01000106.1
NW_013655376.1
NW_001509663.1
NZ_JYDX01000108.1
NW_021807038.1
NZ_LRDL01000084.1
NW_016080432.1
NW_016030606.1
NW_016080446.1
NW_016030354.1
NZ_LYHC01000010.1
NZ_LYFR01000010.1
NW_011285293.1
NW_016588551.1
NW_016588185.1
NW_017572406.1
NZ_JMEK01000163.1
NW_006792526.1
NW_006773842.1
NW_019683196.1
NW_011623807.1
NZ_NWVH01000001.1
NZ_LRUH01000071.1
NZ_NWVI01000162.1
NZ_FLZD01000359.1
NZ_FLZM01000486.1
NZ_NTEI01000033.1
NZ_QLAK01000239.1
NZ_NUFT01000102.1
NW_003007824.1
NW_018001398.1
NW_018018131.1
NW_018017979.1
NW_018001781.1
NW_017996854.1
NW_017990643.1
NW_018010829.1
NW_017996286.1
NW_018018094.1
NW_008283551.1
NW_159524.1
NW_008705035.1
NW_008705119.1
NZ_LYHR01000141.1
NZ_LYGQ01000032.1
NZ_LYIG01000071.1
NZ_SDVB01000118.1
NW_013656479.1
NW_001517218.1
NZ_NWDQ01000173.1
NZ_NWDM01000180.1
NZ_NWFI01000093.1
NZ_FLMD02000145.1
NZ_LUUC01000108.1
NZ_UIJJ01000119.1
NZ_CVNL01000019.1
NZ_KE360673.1
NW_021009697.1
NW_019649851.1
NW_019655729.1
NW_007289188.1
NW_019680548.1
NW_019675049.1
NW_006796530.1
NW_016128370.1
NW_016142833.1
NW_020311646.1
NW_016133843.1
NW_016116920.1
NW_020311779.1
NW_008704163.1
NZ_FLZL01000672.1
NW_006776891.1
NW_006798036.1
NW_021760034.1
NW_003003043.1
NW_003003061.1
NW_003003526.1
NW_003003547.1
NW_003004520.1
NW_003004584.1
NW_003004605.1
NW_003004740.1
NW_003004766.1
NW_003004767.1
NW_003004784.1
NW_003004810.1
NG_062650.1
NG_062651.1
NW_017705278.1
NW_006261964.1
NW_004484102.1
NW_004458508.1
NW_004458502.1
NW_004458481.1
NW_003017826.1
NW_003004334.1
NW_003002608.1
NZ_NKLM01000302.1
NW_016638792.1
NW_017820330.1
NW_006774854.1
NW_020186332.1
NW_021796733.1
NW_006772486.1
NW_018000250.1
NW_018007392.1
NW_017998277.1
NW_017996246.1
NW_007288340.1
NW_018017671.1
NW_018010151.1
NW_013655418.1
NW_011284626.1
NZ_SDVB01000151.1
NW_016047507.1
NZ_FLZM01000680.1
NZ_FLZM01000438.1
NZ_FLZM01000570.1
NZ_FLZM01000814.1
NZ_QLAN01000169.1
NZ_UIIV01000160.1
NW_020138861.1
NW_020139005.1
NW_020136847.1
NZ_AJXJ01000308.1
NW_001851940.1
NW_001851939.1
NZ_FLLR01000225.1
NZ_FLZL01000579.1
NZ_UIMC01000196.1
NW_020229682.1
NW_013655986.1
NZ_QICH01000080.1
NZ_QJTV01000347.1
NZ_QJTT01000395.1
NZ_QJTV01000083.1
NZ_QJTY01000191.1
NZ_QJTW01000149.1
NZ_QJTX01000209.1
NZ_MDWA01000102.1
NZ_MDWB01000101.1
NZ_QJTV01000300.1
NZ_SWBS01000035.1
NZ_QJTW01000254.1
NZ_QJTX01000358.1
NZ_QJTY01000298.1
NZ_QJTW01000273.1
NZ_QJTT01000322.1
NZ_QJTV01000142.1
NZ_QJTX01000286.1
NZ_QJTX01000303.1
NW_001886908.1
NW_019675497.1
NW_019673781.1
NW_008745353.1
NW_008738180.1
NW_021071743.1
NW_006798999.1
NW_016064420.1
NW_016069831.1
NW_017585705.1
NW_021846452.1
NZ_PJAI01000136.1
NW_012090164.1
NW_012091635.1
NW_012088695.1
NW_014601473.1
NW_010058465.1
NZ_ABGO01000881.1
NZ_ABGO01000826.1
NZ_ABGO01000832.1
NW_017537743.1
NW_016660126.1
NW_016658634.1
NZ_FPIH01000284.1
NZ_FPIH01000319.1
NZ_FPIL01000061.1
NZ_FPIK01000502.1
NZ_FPIJ01000145.1
NZ_FPIK01000073.1
NZ_FPIJ01000280.1
NZ_FPIK01000531.1
NZ_FQLG01000012.1
NZ_FPIH01000101.1
NZ_FPIK01000233.1
NZ_FPMP01000136.1
NZ_CVNX01000034.1
NZ_FPIL01000072.1
NZ_FPIK01000480.1
NZ_FPIH01000198.1
NZ_FPIL01000189.1
NZ_FPIL01000232.1
NZ_FPIK01000675.1
NZ_FPIK01000368.1
NZ_FPIH01000156.1
NZ_FPMP01000071.1
NZ_FPIJ01000050.1
NZ_FPIH01000049.1
NW_016882278.1
NW_016588139.1
NW_019415131.1
NW_019415116.1
NW_005202368.1
NW_005201259.1
NZ_MAOX01000470.1
NZ_MIWP01000143.1
NZ_NKJM01000277.1
NW_011284606.1
NW_007290707.1
NZ_LYJN01000613.1
NZ_MTHX01000297.1
NW_008720649.1
NZ_AJVN01000089.1
NZ_QLNR01000271.1
NZ_PITP01000369.1
NZ_FRYA01000235.1
NZ_FREJ01000235.1
NZ_FLZB01000470.1
NW_016865072.1
NW_011305522.1
NZ_PDNI01000047.1
NW_007292905.1
NW_006776583.1
NW_002223266.1
NW_011948766.1
NW_016064427.1
NW_016030416.1
NW_016030361.1
NW_016030627.1
NW_018016359.1
NZ_FLZB01000313.1
NZ_FLYT01000390.1
NZ_UIJH01000152.1
NW_014543749.1
NW_016884279.1
NW_011284256.1
NW_016075067.1
NW_016035662.1
NW_020137356.1
NW_017816365.1
NZ_AVCR02000212.1
NW_021136962.1
NZ_JUEI01000246.1
NW_018019580.1
NW_018004243.1
NW_018005018.1
NW_018007566.1
NZ_SGTX01000053.1
NW_007361151.1
NW_016040329.1
NZ_CADP01000135.1
NW_018010352.1
NW_011645938.1
NW_006786743.1
NZ_QNGO01000116.1
NZ_QNGP01000542.1
NZ_QWZR01000010.1
NZ_VFRD01000159.1
NZ_SCGD01000220.1
NW_020135167.1
NW_010343086.1
NZ_PCMU01000027.1
NZ_CDFS01000095.1
NW_006788708.1
NZ_PDFY01000136.1
NW_006795656.1
NW_006770840.1
NW_006772941.1
NW_006790259.1
NW_011292395.1
NW_020137088.1
NZ_NRGE01000122.1
NW_019442857.1
NW_019428069.1
NW_019468568.1
NW_019429346.1
NW_019427507.1
NZ_PXMM01000061.1
NZ_PXMT01000063.1
NW_011302092.1
NW_004620760.1
NW_017165841.1
NZ_JGDK01000077.1
NZ_VBVX01000676.1
NZ_SELS01000273.1
NW_021798487.1
NZ_FRRA01000019.1
NZ_AUXW01000045.1
NZ_AUXW01000044.1
NZ_NQRK01000032.1
NZ_QVMU01000206.1
NZ_RXZH01000194.1
NZ_JZJR01000229.1
NZ_JZLY01000146.1
NW_016611971.1
NW_017582890.1
NW_016085201.1
NW_003556578.1
NW_003800344.1
NW_020623866.1
NW_018012316.1
NZ_RJJX01000143.1
NZ_RJVQ01000090.1
NZ_QFLI01000056.1
NZ_RXZH01000066.1
NW_020140849.1
NW_016845971.1
NZ_RXOR01000032.1
NW_002710619.1
NW_016085000.1
NW_007289637.1
NZ_QFLT01000230.1
NW_002061993.1
NW_001850546.1
NW_001850313.1
NW_001850312.1
NW_001850349.1
NW_006797857.1
NW_018013182.1
NZ_QLBD01000120.1
NW_021137016.1
NZ_RYFA01000083.1
NZ_KE360072.1
NZ_FPLR01000673.1
NZ_QNGS01000117.1
NZ_QYUU01000101.1
NW_021800026.1
NW_020142480.1
NW_021799784.1
NW_013396437.1
NW_011140441.1
NW_011291840.1
NW_011279871.1
NW_011285251.1
NW_011240703.1
NZ_NQPU01000024.1
NW_020185659.1
NW_011247645.1
NW_011233891.1
NW_011302182.1
NW_011155185.1
NW_003006580.1
NW_011140410.1
NW_011135677.1
NW_011240500.1
NW_011120874.1
NW_011176605.1
NW_011165568.1
NW_011155196.1
NW_011165391.1
NW_011302511.1
NW_011129079.1
NZ_LXRJ01000263.1
NZ_LXRJ01000252.1
NW_016889396.1
NW_006793709.1
NW_006780348.1
NZ_FLYU01000220.1
NW_012033380.1
NZ_CDFS01000167.1
NW_014040716.1
NW_007012218.1
NW_006787754.1
NW_006769799.1
NW_015455493.1
NW_018009485.1
NW_018014949.1
NW_016224951.1
NW_016229015.1
NW_016230008.1
NW_016236093.1
NW_016200545.1
NW_016198281.1
NW_016207546.1
NW_016205573.1
NW_016226952.1
NW_016243526.1
NW_016228228.1
NW_014615694.1
NW_019807591.1
NW_006781540.1
NW_006798757.1
NW_018002223.1
NW_018005095.1
NW_017999485.1
NW_018003819.1
NW_017995380.1
NW_018002622.1
NZ_UIIF01000342.1
NZ_PNCG01000052.1
NZ_QZMN01000066.1
NW_016035420.1
NW_001842765.1
NW_001842725.1
NW_001850595.1
NW_017992604.1
NW_001824179.1
NW_020138768.1
NZ_FLLZ01000219.1
NW_019415366.1
NW_009958597.1
NZ_PYPZ01000189.1
NZ_LYJN01000519.1
NZ_PJIR01000170.1
NW_006791047.1
NW_006790378.1
NZ_QWAI01000019.1
NW_016667741.1
NW_016653853.1
NZ_NKJM01000654.1
NZ_LYJI01000052.1
NZ_NKJM01000517.1
NZ_NKJM01000275.1
NZ_LYJK01000075.1
NZ_NKJM01000683.1
NZ_PDLP01000082.1
NZ_LRDJ01000026.1
NW_018001429.1
NW_018013133.1
NW_018006564.1
NW_016650497.1
NW_007552060.1
NW_016626607.1
NW_011590602.1
NW_011590269.1
NW_015454764.1
NW_015455769.1
NW_016035973.1
NW_016035984.1
NW_016035988.1
NW_016074980.1
NW_016074979.1
NW_016035352.1
NW_017279504.1
NW_011165532.1
NW_011292972.1
NW_011276470.1
NW_011155135.1
NW_011247632.1
NW_011302130.1
NW_011236726.1
NW_011155204.1
NW_011284870.1
NW_011240555.1
NW_011231956.1
NW_011240608.1
NW_016643531.1
NW_015970938.1
NW_016654477.1
NW_016653739.1
NW_010371584.1
NW_010375017.1
NZ_FLZD01000263.1
NZ_PNET01000088.1
NW_007292410.1
NZ_AAJT02000178.1
NW_011240745.1
NW_011292961.1
NW_011232113.1
NW_011279812.1
NW_021767894.1
NW_018000848.1
NW_017995938.1
NW_011934817.1
NW_017993825.1
NZ_LFJJ01000417.1
NW_007293869.1
NZ_RAWR01000510.1
NZ_JUEI01000262.1
NW_003001137.1
NW_003010926.1
NW_003000846.1
NW_011230521.1
NW_018000683.1
NW_010345074.1
NW_006799026.1
NZ_FLZF01000223.1
NZ_FLZD01000270.1
NZ_FLZM01000963.1
NZ_MODH01000070.1
NZ_UVXY01000131.1
NW_001851024.1
NZ_LYFA01000045.1
NZ_LYGC01000037.1
NZ_NKJM01000367.1
NZ_AKZK01000139.1
NZ_QLNR01000185.1
NZ_AMSB01000208.1
NZ_QLNR01000274.1
NZ_QLNR01000204.1
NZ_LYFV01000320.1
NW_016899129.1
NZ_PZOY01000044.1
NW_010344408.1
NW_010324432.1
NW_003015722.1
NW_002997793.1
NW_014599281.1
NW_014612023.1
NW_014543786.1
NZ_LONH01000213.1
NZ_FLZL01000785.1
NZ_UUJG01000058.1
NZ_UIJV01000095.1
NZ_PVNM01000013.1
NW_011938802.1
NW_019101425.1
NW_019680985.1
NW_003011841.1
NW_003016209.1
NW_002999573.1
NW_014541962.1
NW_016656892.1
NW_016647591.1
NW_014541930.1
NW_014541926.1
NW_014541924.1
NW_016650134.1
NW_011938604.1
NZ_FLYT01000329.1
NW_007568243.1
NW_017996379.1
NW_021132515.1
NW_019415000.1
NW_019415512.1
NW_019414671.1
NW_019415811.1
NW_019415478.1
NW_019415156.1
NW_019414196.1
NW_019415494.1
NW_019415128.1
NZ_QPHO01000713.1
NW_011155225.1
NZ_AKZK01000217.1
NZ_AJXJ01000368.1
NZ_PITP01000148.1
NZ_NKJM01000559.1
NZ_NKJM01000421.1
NZ_LYJK01000076.1
NZ_NKJM01000292.1
NZ_NIIP01000022.1
NZ_NIIU01000065.1
NZ_NKJM01000223.1
NZ_JMEK01000180.1
NZ_QEWJ01000156.1
NW_006775170.1
NW_006776724.1
NW_002562606.1
NW_002562667.1
NW_001824348.1
NW_001824454.1
NZ_AJXH01000214.1
NZ_QJTT01000349.1
NZ_QJTY01000210.1
NZ_QJTW01000130.1
NZ_QJTX01000287.1
NZ_QJTV01000061.1
NZ_QJTV01000095.1
NZ_QJTY01000190.1
NZ_QJTX01000383.1
NZ_QJTW01000124.1
NZ_QJTT01000401.1
NZ_QJTW01000112.1
NZ_QJTX01000120.1
NZ_QJTT01000241.1
NZ_QJTY01000105.1
NZ_MDVM02000142.1
NW_021134696.1
NW_019665531.1
NW_019665919.1
NW_019653213.1
NZ_AFIE01000202.1
NZ_UVVQ01000009.1
NW_016629538.1
NW_016659576.1
NW_016627266.1
NW_016644040.1
NW_003308668.1
NW_003308672.1
NW_003308676.1
NW_003308695.1
NZ_PUDY01000358.1
NW_019659144.1
NW_019667055.1
NW_019659244.1
NW_019651187.1
NW_019669732.1
NW_019671486.1
NW_019668074.1
NZ_FPIK01000515.1
NZ_FPIJ01000058.1
NZ_FPIK01000471.1
NZ_FPIH01000286.1
NZ_FPIH01000129.1
NZ_FPIL01000237.1
NZ_FPIK01000563.1
NZ_FPIH01000110.1
NZ_FPIH01000123.1
NZ_FPIH01000128.1
NZ_FPIH01000274.1
NZ_FPIH01000315.1
NZ_FPIL01000228.1
NZ_FPIL01000265.1
NZ_FPIL01000268.1
NZ_FPIL01000312.1
NZ_FPIK01000443.1
NZ_FPIK01000141.1
NZ_FPIK01000142.1
NZ_FPIK01000320.1
NZ_FPIK01000327.1
NZ_FPIK01000427.1
NZ_FPIK01000508.1
NZ_FPIK01000538.1
NZ_FPIJ01000159.1
NZ_FPIL01000399.1
NZ_FPIL01000333.1
NZ_FPIK01000604.1
NZ_FPIK01000523.1
NZ_FPIK01000525.1
NZ_FPIH01000326.1
NZ_FPIK01000505.1
NZ_FPIH01000331.1
NZ_FPIH01000291.1
NZ_FPIK01000447.1
NZ_FPIK01000528.1
NZ_FPIJ01000220.1
NZ_FPIH01000277.1
NZ_FPIJ01000181.1
NZ_FPIK01000428.1
NZ_FPIL01000309.1
NZ_FPIH01000231.1
NZ_FPIK01000396.1
NZ_FPIK01000287.1
NZ_FPIL01000202.1
NZ_FPIH01000196.1
NZ_FPIK01000260.1
NZ_FPIK01000225.1
NZ_FPIK01000214.1
NZ_FPIL01000162.1
NZ_FPIK01000190.1
NZ_FPIL01000115.1
NZ_FPIK01000139.1
NZ_FPIJ01000066.1
NZ_FPIH01000070.1
NZ_FPIJ01000039.1
NW_021806116.1
NW_020139636.1
NW_021796690.1
NW_021794329.1
NW_001850745.1
NW_001850668.1
NW_011285064.1
NW_017580772.1
NW_018002131.1
NW_018019228.1
NW_018006438.1
NW_018013686.1
NW_018019927.1
NW_018004482.1
NW_018018092.1
NW_017999059.1
NW_018009669.1
NW_018009622.1
NW_018018779.1
NW_017997372.1
NW_017995808.1
NW_018006085.1
NW_018016733.1
NW_017993022.1
NW_018005091.1
NW_010295576.1
NZ_FLMA01000194.1
NZ_QYUU01000058.1
NZ_MSRF01000312.1
NZ_NWVJ01000031.1
NZ_NWVH01000007.1
NZ_QSYW01000060.1
NZ_LAYH01000044.1
NZ_LNXQ01000086.1
NZ_AHSC01000107.1
NZ_AHSR01000103.1
NZ_VCCH01000294.1
NZ_MTHJ01000324.1
NZ_JFBP01000083.1
NZ_CDMM01000014.1
NZ_HF924712.1
NZ_NCWU01000022.1
NC_016413.2
NW_021135592.1
NW_021133828.1
NW_020188858.1
NW_016030635.1
NZ_RJJX01000157.1
NZ_RJJX01000156.1
NZ_AJVN01000081.1
NW_016653865.1
NW_016647448.1
NW_016657941.1
NW_006769261.1
NW_019433863.1
NW_019430257.1
NW_019470135.1
NZ_QPHP01000588.1
NW_007291653.1
NW_013581797.1
NW_021840443.1
NW_006797740.1
NW_020185897.1
NW_020186058.1
NZ_MTIA01000304.1
NW_011950800.1
NW_016653378.1
NW_016651503.1
NW_016618923.1
NZ_ACKO02000059.1
NZ_PENI01000113.1
NW_010821588.1
NW_010824824.1
NW_017270235.1
NZ_LYKV01000005.1
NW_003316110.1
NW_011230547.1
NW_014542232.1
NW_002041845.1
NW_002032107.1
NZ_FLZL01000935.1
NZ_FLZD01000226.1
NW_016084919.1
NZ_LJRX01000795.1
NZ_FRYA01000155.1
NZ_FREJ01000155.1
NZ_PXWD01000777.1
NW_018009625.1
NZ_KE360162.1
NZ_FPLR01000160.1
NZ_KE360727.1
NZ_KE360337.1
NW_017267225.1
NZ_CUUH01000028.1
NZ_VHOB01000170.1
NZ_BGLJ01000593.1
NZ_PYPV01000433.1
NW_018003742.1
NW_018012763.1
NW_010347094.1
NW_003001390.1
NW_003001407.1
NW_003002116.1
NW_017136784.1
NZ_QFLR01000755.1
NW_016637007.1
NZ_BFCN01000588.1
NZ_CVNP01000101.1
NZ_PYPZ01000536.1
NW_011140331.1
NW_006773406.1
NZ_PJIP01000048.1
NZ_PJIM01000077.1
NZ_SDVB01000120.1
NZ_PJIM01000066.1
NZ_QNGT01000118.1
NZ_QNGO01000163.1
NW_007292329.1
NZ_ADBE01000052.1
NW_014040824.1
NW_001900427.1
NW_001903126.1
NW_892671.1
NW_007396687.1
NW_007394191.1
NW_007380102.1
NW_007380782.1
NW_007405373.1
NW_007421261.1
NW_007380721.1
NW_011236568.1
NW_011292528.1
NW_011140377.1
NW_011132056.1
NW_014567730.1
NZ_FQST01000810.1
NZ_FREN01000810.1
NZ_FRYF01000810.1
NZ_PYPZ01000509.1
NZ_UTQZ01000054.1
NZ_VBVX01000760.1
NZ_VBVX01000696.1
NZ_VBVX01000665.1
NW_001916037.1
NZ_VBVX01000789.1
NZ_VBVX01000773.1
NZ_BFCN01000363.1
NW_011292344.1
NW_011949694.1
NW_021806221.1
NZ_QJTT01000670.1
NZ_QJTW01000529.1
NZ_QJTT01000459.1
NZ_QJTT01000643.1
NZ_QJTT01000485.1
NZ_QJTV01000148.1
NZ_QJTY01000124.1
NZ_QJTW01000119.1
NZ_QJTT01000561.1
NZ_QJTY01000204.1
NZ_QJTW01000140.1
NZ_QJTX01000174.1
NZ_QJTT01000257.1
NZ_QJTV01000055.1
NZ_QJTY01000118.1
NZ_QJTW01000125.1
NZ_QJTX01000111.1
NZ_QJTY01000226.1
NZ_QJTW01000414.1
NZ_QJTX01000347.1
NZ_QJTT01000371.1
NZ_QJTV01000157.1
NZ_QJTY01000182.1
NZ_QJTW01000181.1
NZ_QJTX01000175.1
NZ_RRBB01000992.1
NW_015457332.1
NW_019666063.1
NW_018018390.1
NZ_UIJK01000168.1
NZ_QOIT01000027.1
NW_017571801.1
NW_011569855.1
NW_020096002.1
NZ_FPLR01000485.1
NW_016035944.1
NZ_PYPZ01000605.1
NW_015351917.1
NW_015352248.1
NW_013982245.1
NW_015352034.1
NW_017460856.1
NW_015354400.1
NZ_ABVX01000895.1
NW_015354304.1
NW_015354296.1
NW_021840220.1
NW_001947385.1
NW_001850617.1
NW_001851383.1
NW_001850321.1
NZ_CAGS01000622.1
NZ_FRRA01000004.1
NW_001850418.1
NW_006780856.1
NW_007292698.1
NZ_MDVM02000115.1
NZ_LYFD01000066.1
NZ_LYGG01000065.1
NZ_LYGG01000075.1
NZ_LYIE01000113.1
NW_011285421.1
NW_011292719.1
NW_011240673.1
NW_011165381.1
NW_003138466.1
NW_011229243.1
NW_011129127.1
NW_011284952.1
NW_011279344.1
NW_011232083.1
NW_013656543.1
NW_013656473.1
NZ_LYJL01000881.1
NZ_LYJO01000463.1
NW_007293179.1
NZ_PJJC01000086.1
NW_011949286.1
NZ_JMEK01000158.1
NZ_JMEK01000214.1
NZ_FPLR01000971.1
NZ_FPLR01000422.1
NC_016029.1
NZ_JOPA01000013.1
NZ_AEUP01000054.1
NZ_CP023041.1
NZ_BEWK01000058.1
NC_016028.1
NW_021845671.1
NW_012067976.1
NZ_AJXJ01000477.1
NW_003794601.1
NW_003793398.1
NW_003790530.1
NW_003793537.1
NW_003790557.1
NW_003795719.1
NW_003790038.1
NW_003792454.1
NW_003793341.1
NW_003792507.1
NW_003794167.1
NW_003794676.1
NW_003793648.1
NW_003794120.1
NW_003792607.1
NW_003792564.1
NW_003795107.1
NW_003793169.1
NW_003790274.1
NW_003793338.1
NW_003793392.1
NW_003789822.1
NW_003793511.1
NW_003792383.1
NW_003793062.1
NW_003793683.1
NW_003794977.1
NW_003792782.1
NW_003795206.1
NW_003794037.1
NW_003792786.1
NW_003795119.1
NW_003795176.1
NW_003794281.1
NW_003793414.1
NW_003794279.1
NW_003794762.1
NW_003793607.1
NW_003794277.1
NW_003792601.1
NW_003790864.1
NW_003794250.1
NW_003793827.1
NW_003792542.1
NW_003796157.1
NW_003796158.1
NW_003793638.1
NW_003794308.1
NW_003793499.1
NW_003792511.1
NW_003795462.1
NW_003794553.1
NW_003795576.1
NW_003790107.1
NW_003792495.1
NW_003793587.1
NW_003794567.1
NW_003792629.1
NW_003793603.1
NW_011279391.1
NW_011284359.1
NW_021133776.1
NW_001850965.1
NZ_NPJV01000223.1
NW_019675324.1
NW_019678016.1
NW_011949535.1
NZ_BFCN01000314.1
NZ_BFCN01000545.1
NZ_BFCN01000593.1
NZ_LYIV01000073.1
NZ_BFCN01000406.1
NW_016847743.1
NW_018008133.1
NW_018014021.1
NZ_QPHO01000146.1
NZ_QPHZ01000215.1
NZ_QPHP01000301.1
NZ_QYUU01000114.1
NW_020140945.1
NW_019663970.1
NW_019667898.1
NW_019667483.1
NW_019658420.1
NW_019671063.1
NW_019671228.1
NW_019665130.1
NW_019666800.1
NW_019663894.1
NZ_AWTM01000034.1
NW_019671119.1
NW_019660132.1
NW_019659213.1
NW_019663955.1
NW_018391569.1
NZ_AFZB01000127.1
NZ_VBVX01000792.1
NW_001916068.1
NW_001916060.1
NZ_VBVX01000787.1
NZ_VBVX01000742.1
NZ_LRRO01000985.1
NW_003152388.1
NW_011247809.1
NW_011131958.1
NW_011124892.1
NW_021021281.1
NZ_MBRO01000275.1
NZ_MBRT01000581.1
NW_006789915.1
NW_006798715.1
NW_006780530.1
NZ_BFCN01000405.1
NZ_BFAC01000077.1
NW_016588946.1
NZ_FLLR01000236.1
NW_018008570.1
NW_018010713.1
NW_018007811.1
NW_021135799.1
NW_014543631.1
NW_015966086.1
NW_014543443.1
NW_006775019.1
NW_006785321.1
NW_013332337.1
NW_016226534.1
NW_016229343.1
NW_016206879.1
NW_016236676.1
NW_016225150.1
NW_016199327.1
NW_013656752.1
NZ_PWDA01000163.1
NZ_QLBD01000129.1
NW_016124856.1
NW_011292441.1
NW_018000644.1
NW_021136504.1
NW_011146792.1
NZ_UVXY01000270.1
NZ_NULI01000372.1
NZ_NKLJ01000262.1
NW_003006751.1
NW_003000076.1
NW_003019996.1
NW_008726174.1
NW_019487636.1
NW_019508127.1
NZ_NWVK01000075.1
NZ_NWVJ01000035.1
NZ_JUGC01000113.1
NW_019217754.1
NZ_FLLR01000151.1
NW_017599327.1
NW_017576270.1
NW_017590637.1
NW_017816168.1
NW_017814756.1
NZ_MOQP01000017.1
NZ_BEBW01000064.1
NZ_BEAO01000090.1
NZ_RJVQ01000163.1
NZ_NROH01000076.1
NZ_QFMA01000290.1
NZ_FLZL01000568.1
NW_006793363.1
NZ_QNWZ01000144.1
NZ_ACUK01000178.1
NZ_AKZK01000137.1
NW_009957861.1
NZ_SDVB01000294.1
NZ_JQCU01000669.1
NZ_AJVN01000162.1
NZ_SDVB01000341.1
NZ_SRIF01000032.1
NZ_QFMK01000162.1
NZ_NPJV01000185.1
NZ_NPJV01000203.1
NZ_QNGS01000188.1
NZ_QNGN01000112.1
NZ_LYJN01000280.1
NW_006785477.1
NZ_QMKN01000385.1
NW_011949611.1
NW_010346195.1
NW_007291634.1
NW_007290849.1
NW_007289020.1
NZ_UVXY01000531.1
NZ_JHEI01000180.1
NZ_NWMT01000198.1
NZ_NWMT01000057.1
NZ_QNUV01000038.1
NZ_NWMT01000240.1
NZ_NWMT01000251.1
NZ_QNUW01000022.1
NZ_QNUV01000109.1
NZ_PYPZ01000127.1
NW_019650211.1
NW_016871403.1
NW_006797453.1
NW_006781269.1
NW_006785707.1
NZ_NAAU01000102.1
NZ_PSZE01000110.1
NZ_LSLR01000312.1
NW_011284508.1
NZ_MUVL01000039.1
NW_015365739.1
NZ_LWTG01000149.1
NZ_LXQV01000030.1
NZ_PVDJ01000058.1
NZ_QLAL01000171.1
NZ_SACX01000042.1
NW_003800615.1
NW_003316189.1
NW_003316193.1
NW_021131297.1
NW_017848531.1
NZ_CACK01000514.1
NZ_MUMZ01000182.1
NZ_PYPS01000116.1
NW_007292051.1
NZ_NUKR01000141.1
NZ_QNHA01000054.1
NZ_MDVY01000225.1
NZ_FUVK01000190.1
NW_021131781.1
NW_021137228.1
NW_006791308.1
NZ_CDGH01000174.1
NW_007293961.1
NW_007293248.1
NZ_LYJL01000478.1
NW_010342714.1
NW_007289885.1
NW_021794279.1
NW_011866144.1
NZ_AZSP01000108.1
NZ_BFCT01000199.1
NZ_QFLR01000922.1
NW_010829345.1
NW_020135799.1
NW_020140189.1
NW_020137315.1
NW_011291988.1
NW_021803737.1
NZ_AJXG01000245.1
NW_020141508.1
NW_020141501.1
NW_020141496.1
NW_020141494.1
NW_020141493.1
NW_020141482.1
NW_013621540.1
NZ_BEAW01000016.1
NZ_BDVV01000021.1
NZ_BEDO01000014.1
NZ_BDVV01000025.1
NZ_BEAW01000015.1
NZ_BDVV01000010.1
NZ_BEDO01000015.1
NW_016035425.1
NW_006769923.1
NW_018016025.1
NW_018001333.1
NW_002999735.1
NW_002999770.1
NW_002999771.1
NW_002999952.1
NW_003000418.1
NW_003000425.1
NW_003000487.1
NW_003000500.1
NZ_PYPZ01000370.1
NZ_NPEX01000946.1
NZ_AJXH01000321.1
NZ_AJXJ01000238.1
NZ_AJXF01000509.1
NZ_AJXJ01000348.1
NW_017592265.1
NZ_OLMN01000223.1
NW_011247663.1
NZ_QFLQ01000272.1
NW_011285382.1
NW_006773301.1
NW_011950706.1
NW_011948700.1
NW_017992370.1
NW_020139147.1
NZ_QLBC01000102.1
NZ_PYPV01000394.1
NZ_NKRC01000187.1
NZ_OLKI01000078.1
NZ_CDFS01000233.1
NW_021803371.1
NZ_QPHO01000312.1
NZ_QPHO01000722.1
NW_011302159.1
NW_011285362.1
NW_008989878.1
NZ_UIFG01000108.1
NZ_QPHP01000560.1
NW_018011038.1
NW_011240696.1
NW_018001269.1
NW_013627558.1
NW_018002036.1
NZ_CDFS01000179.1
NW_019476532.1
NW_019491662.1
NZ_RHGE01000296.1
NZ_KZ859566.1
NW_006799059.1
NW_018008247.1
NW_017998903.1
NW_017997323.1
NZ_OLKI01000170.1
NW_011279379.1
NW_010334169.1
NW_016035874.1
NW_003793275.1
NW_003790374.1
NW_003795031.1
NW_003793096.1
NW_003793105.1
NW_003793276.1
NW_003792608.1
NW_003793802.1
NW_003794007.1
NW_003793959.1
NW_003794130.1
NW_021776828.1
NW_021779730.1
NW_021767672.1
NW_001509864.1
NW_002223147.1
NW_002225287.1
NW_017997420.1
NW_018001879.1
NW_018014579.1
NW_016035553.1
NW_019414421.1
NW_016088090.1
NW_021136757.1
NZ_BDVV01000026.1
NZ_PXWD01001452.1
NZ_QLYS01000049.1
NW_019814815.1
NW_019828267.1
NW_010955312.1
NW_017932327.1
NW_020619342.1
NW_010926334.1
NW_010344348.1
NW_011284324.1
NW_016848725.1
NW_011268033.1
NW_011119930.1
NW_011302107.1
NW_006790028.1
NZ_CDGH01000119.1
NZ_CDGH01000131.1
NZ_SEMC01000074.1
NZ_FRYB01000510.1
NZ_FREK01000510.1
NW_006795374.1
NW_016231022.1
NW_011302171.1
NW_011291900.1
NZ_FLZM01000494.1
NW_006776127.1
NZ_ABGO01000863.1
NZ_ABGO01000705.1
NZ_ABGO01000745.1
NZ_ABGO01000837.1
NZ_ABGO01000851.1
NZ_ABGO01000763.1
NZ_ABGO01000754.1
NZ_ABGO01000797.1
NW_017259494.1
NW_011292018.1
NW_011279703.1
NW_011302002.1
NW_017577660.1
NW_017584536.1
NZ_NUCN01000134.1
NZ_NLEV01000090.1
NZ_NUJL01000130.1
NZ_FWYR01000080.1
NW_020167603.1
NC_037285.1
NZ_JGVB01000149.1
NW_006165513.1
NZ_BFAC01000104.1
NZ_ABVX01000313.1
NW_016147547.1
NW_016234758.1
NZ_LYGA01000010.1
NZ_LYJK01000064.1
NW_006281134.1
NW_020188058.1
NW_019670615.1
NZ_UIKG01000186.1
NZ_SFCG01000072.1
NZ_UIKI01000163.1
NZ_LFJV01000252.1
NZ_FZRL01000021.1
NZ_QMBZ01000012.1
NW_163203.1
NW_160050.1
NW_006776336.1
NZ_AERW01000454.1
NZ_MUJM01000138.1
NW_015361945.1
NW_006778314.1
NZ_PYPV01000578.1
NW_017384798.1
NW_001851027.1
NW_021810320.1
NW_011230441.1
NW_006798874.1
NW_021130567.1
NZ_AJXH01000158.1
NW_017583005.1
NW_017574496.1
NW_017571721.1
NW_017572341.1
NW_020186070.1
NW_020186105.1
NW_020185917.1
NW_020185924.1
NW_020185750.1
NZ_BFCT01000198.1
NZ_JTJA01000081.1
NZ_FLZL01000862.1
NZ_UYIH01000008.1
NW_020139517.1
NW_020142076.1
NW_020139213.1
NW_020138380.1
NW_011284330.1
NW_011939299.1
NW_019673007.1
NZ_ACUK01000160.1
NZ_AKZK01000138.1
NZ_FPLR01000418.1
NW_021628230.1
NW_021130595.1
NZ_LVHD01000301.1
NZ_AFCH01000012.1
NW_021846099.1
NZ_RJLM01000099.1
NZ_CDGH01000187.1
NW_006784690.1
NZ_FLYT01000141.1
NZ_QGKQ01000576.1
NZ_FLZL01001032.1
NW_014606773.1
NW_016588039.1
NZ_QFMG01001031.1
NZ_FLZM01000944.1
NZ_SJXJ01000081.1
NZ_VDCW01000045.1
NZ_SJXJ01000114.1
NZ_SJXJ01000098.1
NZ_VDCW01000073.1
NZ_JFAB01000104.1
NZ_JFAB01000102.1
NZ_RBVL01000097.1
NZ_RBVL01000305.1
NZ_RBVL01000203.1
NZ_RBVL01000078.1
NW_011292565.1
NW_006796626.1
NW_013355879.1
NW_019414417.1
NW_018015716.1
NW_018001542.1
NW_007293410.1
NW_007292906.1
NZ_FXXX01000069.1
NW_011285386.1
NW_011234072.1
NZ_RDSB01000080.1
NW_011302393.1
NW_018006953.1
NW_017992197.1
NW_011111396.1
NZ_JGYG01000051.1
NZ_ABGO01000720.1
NZ_BAMW01000126.1
NZ_JOPL01000066.1
NZ_JOPJ01000040.1
NZ_BAMW01000111.1
NZ_JOPA01000071.1
NW_016074819.1
NW_016070436.1
NW_016074982.1
NW_016035486.1
NW_016035665.1
NZ_FPMP01000247.1
NZ_FPIH01000030.1
NZ_FPIL01000160.1
NZ_FPIK01000589.1
NZ_FPIH01000301.1
NZ_FPIH01000107.1
NZ_FPIK01000019.1
NZ_FPIH01000353.1
NZ_FPIJ01000229.1
NZ_FPIK01000310.1
NZ_FPML01000019.1
NZ_FPIH01000077.1
NZ_SEMF01000098.1
NZ_CVNW01000049.1
NZ_FPIH01000068.1
NZ_FPIH01000084.1
NZ_FPIH01000087.1
NZ_FPIH01000097.1
NZ_FPIH01000100.1
NZ_FPIH01000127.1
NZ_FPIH01000131.1
NZ_FPIH01000134.1
NZ_FPIH01000140.1
NZ_FPIH01000051.1
NZ_FPIH01000165.1
NZ_FPIH01000202.1
NZ_FPIH01000205.1
NZ_FPIH01000215.1
NZ_FPIH01000218.1
NZ_FPIH01000220.1
NZ_FPIK01000650.1
NZ_FPIK01000653.1
NZ_FPIK01000666.1
NZ_FPIH01000065.1
NZ_FPMP01000109.1
NZ_FPMP01000217.1
NZ_FPIH01000048.1
NZ_FPIH01000342.1
NZ_FPIH01000368.1
NZ_FPIH01000248.1
NZ_FPIH01000249.1
NZ_FPIH01000254.1
NZ_FPIH01000257.1
NZ_FPIH01000259.1
NZ_FPIH01000265.1
NZ_FPIH01000230.1
NZ_FPIH01000280.1
NZ_FPIH01000282.1
NZ_FPIH01000290.1
NZ_FPIK01000419.1
NZ_FPIK01000420.1
NZ_FPIK01000423.1
NZ_FPIK01000425.1
NZ_FPIK01000429.1
NZ_FPIK01000430.1
NZ_FPIK01000431.1
NZ_FPIK01000433.1
NZ_FPIK01000414.1
NZ_FPIK01000452.1
NZ_FPIK01000453.1
NZ_FPIK01000454.1
NZ_FPIK01000459.1
NZ_FPIK01000469.1
NZ_FPIK01000470.1
NZ_FPIK01000147.1
NZ_FPIK01000150.1
NZ_FPIK01000273.1
NZ_FPIK01000286.1
NZ_FPIK01000294.1
NZ_FPIK01000303.1
NZ_FPIK01000324.1
NZ_FPIK01000366.1
NZ_FPIK01000372.1
NZ_FPIK01000373.1
NZ_FPIK01000379.1
NZ_FPIK01000384.1
NZ_FPIK01000398.1
NZ_FPIK01000401.1
NZ_FPIK01000411.1
NZ_FPIK01000586.1
NZ_FPIK01000603.1
NZ_FPIK01000608.1
NZ_FPIK01000624.1
NZ_FPIK01000634.1
NZ_FPIK01000643.1
NZ_FPIK01000524.1
NZ_FPIK01000487.1
NZ_FPIK01000499.1
NZ_FPIK01000506.1
NZ_FPIK01000511.1
NZ_FPIK01000512.1
NZ_FPIK01000541.1
NZ_FPIK01000550.1
NZ_FPIK01000552.1
NZ_FPIK01000579.1
NZ_FPIL01000397.1
NZ_FPIL01000391.1
NZ_FPIL01000406.1
NZ_FPIL01000417.1
NZ_FPIJ01000045.1
NZ_FPIL01000361.1
NZ_FPML01000054.1
NZ_FPIL01000373.1
NZ_FPIJ01000293.1
NZ_FPIL01000380.1
NZ_FPIJ01000061.1
NZ_FPIJ01000194.1
NZ_FPIJ01000210.1
NZ_FPIJ01000255.1
NZ_FPIJ01000224.1
NZ_FPIJ01000249.1
NZ_FPIJ01000122.1
NZ_FPIJ01000069.1
NZ_FPIJ01000081.1
NZ_FPIJ01000087.1
NZ_FPIJ01000116.1
NZ_FPIJ01000175.1
NZ_FPIJ01000176.1
NZ_FPIL01000223.1
NZ_FPIK01000133.1
NZ_FPIL01000186.1
NZ_FPIL01000204.1
NZ_FPIL01000213.1
NZ_FPIL01000216.1
NZ_FPIK01000096.1
NZ_FPIK01000137.1
NZ_FPIL01000243.1
NZ_FPIL01000257.1
NZ_FPIL01000079.1
NZ_FPIL01000043.1
NZ_FPIL01000062.1
NZ_FPIK01000060.1
NZ_FPIL01000128.1
NZ_FPIL01000152.1
NZ_FQLK01000008.1
NZ_FPIL01000313.1
NZ_FPIL01000328.1
NZ_FPIL01000304.1
NZ_FPML01000118.1
NZ_FPML01000116.1
NZ_FPIL01000278.1
NZ_FPIL01000281.1
NZ_FPIL01000282.1
NZ_FPIK01000146.1
NZ_FPIL01000315.1
NZ_FPIH01000175.1
NZ_FPIJ01000213.1
NZ_AOLI01000003.1
NZ_FPMM01000091.1
NZ_FPIL01000325.1
NZ_FPIL01000097.1
NZ_FPIL01000264.1
NZ_FPIK01000426.1
NZ_FPIK01000257.1
NZ_FPIL01000241.1
NZ_FPIK01000135.1
NZ_FPIJ01000052.1
NZ_FPIH01000073.1
NZ_FPIH01000034.1
NZ_FPIL01000274.1
NZ_FPIK01000654.1
NZ_FPIL01000215.1
NZ_FPIL01000156.1
NZ_FPIH01000053.1
NZ_FPIK01000617.1
NZ_FPIH01000378.1
NZ_FPIK01000497.1
NZ_FPIJ01000281.1
NZ_FPIJ01000286.1
NZ_FPMM01000092.1
NZ_FPIK01000404.1
NZ_FPIK01000101.1
NZ_FPIL01000412.1
NZ_FPIK01000530.1
NZ_AOII01000048.1
NZ_AOHX01000056.1
NZ_FPIK01000079.1
NZ_FPIL01000327.1
NZ_FPIH01000182.1
NZ_FPIH01000058.1
NZ_FPIJ01000092.1
NZ_RSEV01000023.1
NZ_NKLI01000360.1
NW_016651443.1
NZ_VAMQ01000091.1
NZ_FPMM01000181.1
NZ_FPMP01000203.1
NW_021137107.1
NW_021137461.1
NW_021136664.1
NW_016035991.1
NW_016035982.1
NW_016035976.1
NW_016035612.1
NZ_LXQV01000033.1
NW_011276512.1
NW_011284663.1
NW_011285034.1
NW_006794012.1
NW_016870132.1
NW_016884068.1
NW_016890005.1
NW_018006097.1
NW_017999955.1
NW_018010020.1
NW_018010457.1
NW_017996497.1
NW_018001471.1
NW_017999989.1
NW_020141473.1
NW_014633936.1
NW_011247679.1
NW_004583389.1
NW_018019073.1
NW_003209365.1
NW_018010536.1
NW_016217467.1
NW_016222476.1
NW_016242361.1
NW_016243555.1
NW_017585420.1
NW_017585835.1
NW_017590026.1
NW_017600079.1
NW_017600578.1
NW_008989929.1
NZ_NKLH01000240.1
NW_003316195.1
NW_016889662.1
NW_016842665.1
NW_016897632.1
NW_016861883.1
NW_016904067.1
NZ_FLZE01000225.1
NZ_UWAG01000073.1
NZ_BEAO01000059.1
NW_019666170.1
NW_019656550.1
NZ_LYIU01000040.1
NZ_BFCN01000393.1
NZ_LN889934.1
NZ_BFCN01000298.1
NW_007291573.1
NW_011949002.1
NZ_JXQM01000161.1
NW_014619031.1
NZ_AJXJ01000509.1
NZ_AJXJ01000169.1
NZ_AJXJ01000423.1
NW_006788262.1
NW_011155380.1
NW_011276460.1
NW_011285299.1
NZ_PEDI01000345.1
NW_017988637.1
NZ_CAGS01000582.1
NW_008828241.1
NZ_PNEE01000181.1
NZ_VDCW01000124.1
NZ_SJXJ01000082.1
NZ_QZMN01000069.1
NZ_VDCW01000036.1
NZ_SJXJ01000078.1
NZ_VDCW01000114.1
NZ_VDCW01000126.1
NZ_SJXJ01000077.1
NZ_SJXJ01000108.1
NZ_SJXJ01000090.1
NZ_NKYE01000050.1
NZ_RSEV01000043.1
NZ_PNEE01000218.1
NZ_VDCW01000096.1
NZ_JSXG01000227.1
NZ_SJXJ01000065.1
NZ_JSXG01000198.1
NZ_SJXJ01000097.1
NZ_NKYE01000059.1
NZ_RSEV01000014.1
NZ_VDCW01000068.1
NZ_SJXJ01000069.1
NZ_RSEV01000021.1
NZ_SJXJ01000072.1
NZ_VDCW01000046.1
NZ_PNEE01000184.1
NZ_LYJI01000027.1
NZ_LYJK01000052.1
NZ_BFCW01000127.1
NZ_BFCN01000196.1
NW_011948761.1
NZ_LSLV01000067.1
NZ_LSLU01000067.1
NZ_LVFB01000057.1
NW_011948721.1
NZ_FLME02000217.1
NZ_FLME02000180.1
NW_004484198.1
NZ_PNCW01000309.1
NZ_MADE01000070.1
NZ_NCXD01000116.1
NZ_AJVN01000070.1
NW_011294611.1
NW_004458463.1
NW_004484054.1
NW_004458318.1
NW_016667876.1
NW_016655450.1
NZ_FREK01000221.1
NZ_FRYB01000221.1
NZ_CZXS01000193.1
NZ_UIMZ01000162.1
NZ_BFCO01000218.1
NZ_UIHI01000163.1
NZ_QOLU01000156.1
NZ_UYIH01000161.1
NW_011949042.1
NW_006797234.1
NW_010320683.1
NW_009954617.1
NW_017814614.1
NW_017583706.1
NZ_CAGS01000602.1
NZ_CAGS01000606.1
NW_011864767.1
NW_011291946.1
NW_011240492.1
NW_015454605.1
NW_017998233.1
NZ_PYPZ01000640.1
NZ_FLZL01001024.1
NZ_UTRS01000137.1
NZ_LGEL01000289.1
NZ_UIII01000362.1
NZ_LJRX01000197.1
NZ_LFYW01000008.1
NZ_MTYM01000281.1
NW_018005643.1
NZ_RJPC01000061.1
NW_011949088.1
NZ_PYPZ01000665.1
NW_016609606.1
NW_021136732.1
NW_021132376.1
NW_011948704.1
NZ_SBLD01000161.1
NZ_RCFH01000047.1
NW_021134219.1
NW_007292879.1
NW_007294339.1
NZ_UIMF01000099.1
NZ_CDGH01000150.1
NW_016211163.1
NW_016230941.1
NW_006782922.1
NW_016588565.1
NW_016588580.1
NW_016590113.1
NW_016588111.1
NW_016591156.1
NW_016588109.1
NW_016588346.1
NW_016653555.1
NW_016639465.1
NZ_AJXJ01000767.1
NZ_AJXJ01000604.1
NZ_AJXJ01000386.1
NW_006789435.1
NW_020136678.1
NW_011302406.1
NW_163866.1
NZ_LRRO01000593.1
NZ_LQZZ01000789.1
NZ_LRRO01000217.1
NZ_LRRO01001289.1
NZ_LRRO01001515.1
NZ_LRRO01001514.1
NZ_LQZZ01000894.1
NZ_LQZZ01001306.1
NZ_LRRO01000167.1
NZ_LRRO01000252.1
NW_016646818.1
NZ_PNET01000156.1
NZ_PNER01000048.1
NZ_PNET01000121.1
NZ_QUQO01000018.1
NZ_LSLS01000144.1
NZ_FPIJ01000227.1
NZ_FPIH01000112.1
NZ_FPIH01000032.1
NW_017583039.1
NW_017597894.1
NW_017581488.1
NW_017590458.1
NW_017576416.1
NW_017585251.1
NW_006769987.1
NW_006796742.1
NZ_FLZH01000360.1
NW_021022478.1
NW_006774998.1
NW_006794858.1
NZ_MRAA01000077.1
NZ_MRAB01000063.1
NZ_AFPB01000102.1
NW_019482786.1
NW_019485238.1
NZ_JGVB01000154.1
NW_162990.1
NW_021851518.1
NW_011279507.1
NW_011952940.1
NW_011285001.1
NW_011285204.1
NW_018005450.1
NW_018011891.1
NZ_FLMD02000250.1
NZ_FLME02000245.1
NW_021071839.1
NW_021130516.1
NW_021132632.1
NZ_LVET01000043.1
NZ_UIMO01000180.1
NW_021853232.1
NW_021853009.1
NZ_NMRO01000323.1
NZ_LCWI01000053.1
NW_008705571.1
NZ_QPND01000101.1
NZ_VFDA01000200.1
NZ_SNTZ01000108.1
NZ_SNTZ01000107.1
NZ_UIKR01000191.1
NZ_SDVB01000174.1
NZ_LRDJ01000086.1
NZ_PIXI01000083.1
NZ_QEWJ01000167.1
NZ_LQZZ01000291.1
NZ_LRRO01001238.1
NZ_LRRO01001680.1
NZ_LQZZ01000516.1
NZ_LQZZ01001192.1
NZ_LRRO01000476.1
NZ_LRRO01001196.1
NZ_LQZZ01000515.1
NZ_LRRO01000944.1
NZ_LRRO01001242.1
NZ_LRRO01001352.1
NZ_LQZZ01000744.1
NZ_LQZZ01000977.1
NZ_LRRO01001533.1
NZ_LRRO01000356.1
NZ_LRRO01000163.1
NZ_LQZZ01000561.1
NZ_LRRO01000521.1
NZ_LQZZ01001250.1
NZ_LQZZ01000387.1
NZ_LRRO01000104.1
NZ_LQZZ01001118.1
NZ_LQZZ01000518.1
NZ_LRRO01001484.1
NZ_LQZZ01001182.1
NZ_LRRO01001525.1
NZ_LRRO01001803.1
NZ_LQZZ01000033.1
NZ_LRRO01001209.1
NZ_LRRO01000297.1
NZ_LRRO01000488.1
NZ_LQZZ01001157.1
NZ_LQZZ01001170.1
NZ_LRRO01000796.1
NZ_LQZZ01000851.1
NZ_LRRO01000713.1
NZ_LRRO01000804.1
NZ_LQZZ01000453.1
NZ_LRRO01001609.1
NZ_LRRO01001022.1
NZ_LRRO01000598.1
NZ_LRRO01000603.1
NZ_LQZZ01000455.1
NZ_LRRO01001358.1
NZ_LRRO01000485.1
NZ_LQZZ01000916.1
NZ_LRRO01001497.1
NZ_LQZZ01000749.1
NZ_LRRO01000399.1
NZ_LRRO01000980.1
NZ_LRRO01000320.1
NZ_LQZZ01001085.1
NZ_LRRO01000405.1
NZ_LQZZ01001131.1
NZ_LRRO01000988.1
NZ_LRRO01001790.1
NZ_LRRO01000983.1
NZ_LQZZ01001107.1
NZ_LQZZ01001211.1
NW_003162594.1
NW_011302138.1
NW_021132801.1
NZ_AMCK01000065.1
NW_011948568.1
NW_011948873.1
NW_013656434.1
NW_013656678.1
NW_019655470.1
NW_016637960.1
NW_006790305.1
NW_006775214.1
NZ_KE360335.1
NW_008576648.1
NW_008577838.1
NW_008578148.1
NW_017492465.1
NW_017483864.1
NZ_CVND01000042.1
NZ_CVND01000180.1
NZ_LYHQ01000022.1
NZ_JXTS01000061.1
NZ_FLZJ01000279.1
NZ_RYDT01000046.1
NZ_QMKN01000644.1
NZ_MTSM01000074.1
NZ_MTSM01000312.1
NZ_MTSM01000427.1
NW_008095129.1
NW_011998490.1
NW_011285011.1
NW_016588286.1
NW_016588030.1
NZ_QNUV01000043.1
NZ_NWMT01000228.1
NW_016070137.1
NW_001828786.1
NW_001828863.1
NW_016218467.1
NW_016211593.1
NW_016205314.1
NW_016243220.1
NW_016219202.1
NW_016230871.1
NW_011236338.1
NW_011302175.1
NW_011234096.1
NW_011126787.1
NW_011292575.1
NW_016075355.1
NW_019152397.1
NZ_PPBX01000054.1
NZ_JYEC01000055.1
NZ_JYDX01000101.1
NZ_FRXP01000052.1
NZ_FRDX01000052.1
NZ_FREM01000417.1
NZ_FRYE01000417.1
NZ_FLYT01000421.1
NW_011292378.1
NW_001850754.1
NW_011230432.1
NW_017811327.1
NZ_FLZL01000188.1
NW_006783157.1
NW_017992747.1
NW_018010310.1
NW_011949670.1
NW_020139837.1
NW_020136199.1
NW_011507051.1
NZ_LYJN01000590.1
NW_017242960.1
NZ_FKIM01000512.1
NZ_LYFV01000467.1
NW_019677895.1
NW_019673012.1
NW_019673801.1
NW_007292978.1
NW_007291587.1
NZ_JRUE01000108.1
NZ_QPHP01000686.1
NW_003792743.1
NW_003790625.1
NW_003794720.1
NW_020134543.1
NW_020134533.1
NW_020134528.1
NZ_UILM01000165.1
NZ_CDFS01000141.1
NZ_BFCU01000205.1
NZ_QPHO01000207.1
NZ_QPHZ01000719.1
NZ_QPHZ01000126.1
NZ_SJCO01000346.1
NW_018013499.1
NW_018012745.1
NW_006795739.1
NZ_QLAS01000167.1
NZ_PYPZ01000177.1
NZ_PYPV01000346.1
NW_020140438.1
NW_019671110.1
NW_019655599.1
NW_019650261.1
NW_019667109.1
NW_019669288.1
NZ_LUKU01000199.1
NZ_FPLR01001055.1
NZ_FPLR01000942.1
NW_021136437.1
NW_021134378.1
NW_021136906.1
NW_021133343.1
NW_021136492.1
NW_020139661.1
NZ_PPZP01000091.1
NZ_UVTU01000009.1
NW_010331307.1
NZ_LYJN01000181.1
NW_014608182.1
NW_013552705.1
NW_014631711.1
NZ_RAWR01000614.1
NZ_JUEI01000264.1
NW_018011876.1
NW_018012605.1
NW_018015663.1
NW_018008164.1
NW_018003754.1
NW_018019256.1
NW_018002356.1
NW_018005700.1
NW_018018790.1
NW_018011699.1
NW_018016284.1
NW_017996389.1
NW_017997122.1
NW_018003700.1
NW_018017964.1
NW_018012855.1
NW_018011069.1
NW_018005495.1
NW_018016079.1
NW_018003745.1
NW_018007881.1
NW_017998108.1
NW_018006522.1
NW_018018207.1
NW_017998973.1
NW_017999878.1
NW_017992844.1
NW_018007820.1
NW_018018152.1
NW_018006556.1
NW_018009051.1
NW_019657299.1
NZ_PESH01000181.1
NZ_UVXY01000615.1
NZ_BFCK01000599.1
NZ_MDVY01000208.1
NW_021803523.1
NW_021803370.1
NW_021802967.1
NZ_QWBC01000031.1
NW_001850900.1
NW_001851916.1
NZ_AMSB01000232.1
NZ_QXHE01000222.1
NZ_MQNM01000142.1
NZ_ABAE01000027.1
NZ_AJVN01000055.1
NZ_AHSL01000109.1
NZ_HF927384.1
NZ_JFAH01000059.1
NZ_QFMA01000398.1
NW_018019687.1
NZ_PZYY01000025.1
NW_016643747.1
NW_007548930.1
NW_020136613.1
NZ_PXIW01000046.1
NW_003316586.1
NW_011284212.1
NW_011292134.1
NW_011247748.1
NW_011231909.1
NW_016854384.1
NW_011279278.1
NW_016659371.1
NZ_AFPB01000073.1
NZ_LYHQ01000018.1
NZ_AKZK01000232.1
NZ_QMKA01000119.1
NW_006778250.1
NW_006771486.1
NW_002620351.1
NW_002818194.1
NW_017818834.1
NW_017810631.1
NW_017817617.1
NW_017813838.1
NW_017821464.1
NW_017737996.1
NW_017737818.1
NW_011240634.1
NW_011135607.1
NW_011146681.1
NW_011126751.1
NW_011284722.1
NW_011284463.1
NW_017570011.1
NW_016187625.1
NW_001843386.1
NZ_AEPH01000191.1
NZ_AEPH01000213.1
NZ_NCXA01000151.1
NZ_NCXA01000213.1
NZ_NCXA01000225.1
NZ_NCXA01000221.1
NZ_NCXA01000174.1
NZ_NCXA01000204.1
NW_011284714.1
NW_011292864.1
NW_016248064.1
NZ_QBBV01000086.1
NZ_LYKZ01000083.1
NW_014615668.1
NW_006784102.1
NW_006777936.1
NW_017575138.1
NW_016656527.1
NW_017605585.1
NW_001510348.1
NW_020194374.1
NW_017973620.1
NW_017619228.1
NZ_LYHS01000011.1
NG_063476.1
NG_063475.1
NW_018150235.1
NW_003303724.1
NW_003303695.1
NW_008705562.1
NW_020290598.1
NW_018367416.1
NW_018080419.1
NW_018070039.1
NZ_LYLK01000141.1
NZ_ACUK01000172.1
NW_003317113.1
NW_003316143.1
NW_003316440.1
NZ_UVXY01000012.1
NZ_RJPC01000048.1
NW_021809606.1
NW_021809539.1
NZ_SJCO01000092.1
NW_003007681.1
NW_001850412.1
NW_001850610.1
NW_011230384.1
NW_018003402.1
NW_018005478.1
NW_017995949.1
NW_018005569.1
NW_018015515.1
NZ_LGEL01000455.1
NZ_PYPZ01000331.1
NZ_LYHR01000034.1
NZ_LYHR01000215.1
NZ_ADAN01000077.1
NZ_LYHR01000194.1
NZ_BFCN01000603.1
NZ_QVMU01000087.1
NW_007293102.1
NW_017848332.1
NZ_UIIR01000228.1
NW_020141439.1
NW_020141427.1
NW_020141424.1
NW_020141422.1
NW_018000335.1
NW_018009285.1
NW_021015873.1
NZ_UIJH01000188.1
NW_001851679.1
NW_001850697.1
NZ_FRYB01000248.1
NZ_FREK01000248.1
NW_006772638.1
NW_001831391.1
NW_001827877.1
NW_001830225.1
NW_006771991.1
NW_003318155.1
NW_016240329.1
NW_018366975.1
NZ_QNWZ01000139.1
NW_019674260.1
NZ_UWBT01000083.1
NW_018004827.1
NW_010346694.1
NZ_NLFF01000058.1
NZ_LYXN01000013.1
NW_006775994.1
NW_002999531.1
NZ_NCXG01000273.1
NZ_AHSB01000104.1
NZ_HF923583.1
NZ_HF923596.1
NZ_JYEC01000056.1
NZ_JYDX01000105.1
NW_019673514.1
NW_011232044.1
NW_011155268.1
NW_011232100.1
NW_011284834.1
NW_006787671.1
NW_006775467.1
NZ_NOWF01000082.1
NW_006797426.1
NW_019655126.1
NZ_BAIO01000083.1
NW_016609396.1
NW_014544107.1
NW_016628865.1
NZ_KE360449.1
NZ_PJIM01000029.1
NZ_PJIP01000049.1
NZ_LWTA01000139.1
NW_020442726.1
NZ_NOWF01000077.1
NZ_LOQE01000206.1
NZ_PSNQ01000161.1
NZ_MOYM01000009.1
NW_016655184.1
NW_016637108.1
NW_016652526.1
NW_010836309.1
NZ_QPHZ01000441.1
NW_020073616.1
NW_020067068.1
NW_020072027.1
NW_020070284.1
NZ_CVTB01000190.1
NZ_MDVY01000073.1
NW_021134190.1
NW_021016799.1
NW_021797338.1
NZ_QNGO01000140.1
NZ_AHGZ01000275.1
NZ_MIZD01000033.1
NZ_UWDT01000028.1
NW_006781050.1
NW_006785558.1
NW_006788750.1
NZ_QFLP01000163.1
NZ_AJVN01000113.1
NZ_PJIV01000316.1
NW_006786853.1
NW_006790787.1
NW_006781750.1
NW_006786408.1
NW_010341751.1
NW_006784985.1
NW_006796635.1
NW_006779107.1
NW_006782929.1
NW_011577596.1
NW_016141561.1
NW_016131623.1
NZ_SDVB01000258.1
NZ_QPGR01000053.1
NW_017995349.1
NZ_AJXJ01000215.1
NZ_UTOW01000049.1
NC_030334.1
NW_021806684.1
NZ_LYHY01000030.1
NZ_PJIM01000075.1
NW_011949711.1
NW_016590401.1
NW_016589554.1
NW_016588377.1
NZ_ATDK01000003.1
NZ_AFTF01000021.1
NW_016648775.1
NW_017556425.1
NW_017547620.1
NW_017547292.1
NW_017547096.1
NW_016620836.1
NW_016631364.1
NW_016652692.1
NW_008734007.1
NW_008740017.1
NW_019506869.1
NW_019437958.1
NW_019466559.1
NW_019430920.1
NW_018011349.1
NZ_BDZV01000047.1
NZ_FLLZ01000180.1
NW_021810880.1
NW_021810834.1
NW_021810189.1
NW_006798655.1
NZ_LZFM01000045.1
NZ_KE359628.1
NZ_KE355852.1
NZ_FPMA01000006.1
NZ_SEIK01000119.1
NZ_QFLI01000054.1
NZ_RXZH01000072.1
NZ_QMKN01000725.1
NZ_FLYU01000198.1
NZ_RYYD01000031.1
NZ_FLZG01000197.1
NZ_QMKN01000599.1
NW_018016159.1
NZ_NVMA01000071.1
NZ_FPML01000096.1
NZ_FPMM01000116.1
NW_011279743.1
NW_011155092.1
NW_016853548.1
NW_011135782.1
NZ_LYHQ01000036.1
NZ_QFMC01000453.1
NZ_QFLP01000157.1
NW_006783751.1
NW_020588595.1
NW_011301909.1
NW_021007959.1
NW_020134894.1
NW_010344450.1
NW_011284993.1
NW_011301926.1
NW_021628224.1
NZ_FLZB01000309.1
NW_021809667.1
NW_011240740.1
NZ_FLZF01000409.1
NW_020068081.1
NW_020070290.1
NW_021135729.1
NW_018014561.1
NW_018002816.1
NW_006786604.1
NZ_SATR01000279.1
NZ_FPLR01000868.1
NZ_UTPZ01000102.1
NW_006797321.1
NW_011233821.1
NW_011292246.1
NW_011146927.1
NW_011140592.1
NW_011230499.1
NW_011291797.1
NW_011285367.1
NW_011240541.1
NW_011131974.1
NW_011124897.1
NW_011285312.1
NW_011948949.1
NW_016241788.1
NW_016241755.1
NW_016241706.1
NW_016241700.1
NW_016241676.1
NW_016241644.1
NW_016241272.1
NW_016226981.1
NW_016226920.1
NW_016226850.1
NW_016226088.1
NW_016221765.1
NW_016221662.1
NW_016221660.1
NZ_AJXJ01000305.1
NW_010341040.1
NW_010342998.1
NW_007293391.1
NW_016638948.1
NW_014543936.1
NZ_KE360745.1
NZ_FPLR01000430.1
NZ_LYLK01000131.1
NZ_LYLK01000114.1
NZ_VAJG01000176.1
NW_018012141.1
NW_017995479.1
NW_017993901.1
NW_018009767.1
NW_018016809.1
NW_018011803.1
NW_018003450.1
NW_017999542.1
NW_018006924.1
NW_017999019.1
NW_018016014.1
NW_017993720.1
NW_018009497.1
NW_018009427.1
NZ_UIKQ01000150.1
NZ_QHIV01000065.1
NZ_QEWJ01000048.1
NW_016850277.1
NZ_FLMB01000167.1
NZ_UVXY01000467.1
NW_011240676.1
NW_013655891.1
NW_016615875.1
NW_019667337.1
NW_019657839.1
NZ_LRRO01000033.1
NZ_LRRO01001071.1
NZ_LQZZ01000376.1
NZ_LRRO01001044.1
NZ_LQZZ01001328.1
NZ_LRRO01000682.1
NZ_LQZZ01000855.1
NW_001911887.1
NZ_BFCN01000263.1
NZ_PITP01000497.1
NW_018020485.1
NW_018016493.1
NW_018020215.1
NZ_JXQM01000135.1
NZ_JXQM01000076.1
NW_017581350.1
NW_018015646.1
NW_020138087.1
NZ_PDFT01000184.1
NZ_QLAN01000135.1
NZ_KV810617.1
NW_017384310.1
NW_011293033.1
NZ_MSRF01000328.1
NZ_LYFA01000167.1
NW_010904172.1
NW_010888453.1
NW_010844555.1
NW_010911361.1
NW_010920223.1
NW_010888980.1
NW_010845383.1
NW_010842826.1
NZ_BFCN01000508.1
NZ_BFDG01000187.1
NZ_BFCW01000117.1
NZ_QYUU01000083.1
NZ_DS990366.1
NZ_FLZM01000912.1
NW_001851780.1
NZ_PESM01000183.1
NZ_QGHH01000415.1
NZ_QGHH01000396.1
NZ_QGHH01000886.1
NW_017617728.1
NW_011230553.1
NW_017462492.1
NW_018019556.1
NW_018003675.1
NZ_UVXY01000280.1
NW_003007352.1
NW_003007354.1
NW_003007417.1
NW_003009812.1
NW_003009844.1
NW_003009875.1
NW_003009956.1
NW_003005244.1
NW_003017617.1
NW_017846012.1
NW_011949493.1
NZ_QPHO01000473.1
NW_019224602.1
NW_017597765.1
NW_007289409.1
NW_011949745.1
NW_015970419.1
NW_016633849.1
NW_003317174.1
NW_014602869.1
NW_013655494.1
NW_011247690.1
NZ_PJIP01000086.1
NW_012059962.1
NW_019443906.1
NW_019498627.1
NW_019470995.1
NW_019433923.1
NW_019443895.1
NW_019429827.1
NZ_FTPH01000512.1
NW_016630395.1
NW_003546891.1
NZ_QFLT01000222.1
NW_016085021.1
NW_021839300.1
NW_006775168.1
NW_021132146.1
NW_021131554.1
NZ_AJXJ01000583.1
NW_017571756.1
NW_020140485.1
NW_017735431.1
NW_015363851.1
NW_015358638.1
NW_013656396.1
NW_018004305.1
NW_008794507.1
NW_018008255.1
NZ_LLKP01000062.1
NW_011135609.1
NZ_SWLV01000068.1
NZ_LYJL01000472.1
NZ_RZUM01000167.1
NZ_QBBV01000134.1
NZ_NXBY01000113.1
NZ_UETM01000113.1
NZ_UETO01000207.1
NZ_NXBW01000207.1
NW_016076969.1
NW_006785365.1
NW_006794620.1
NW_006793748.1
NZ_PYPV01000450.1
NZ_UIHI01000186.1
NZ_RJVQ01000145.1
NW_006793526.1
NW_014668299.1
NW_015455276.1
NZ_LXWZ01000100.1
NW_020065795.1
NW_020065988.1
NZ_LLJU01000203.1
NW_020136608.1
NZ_LMXO01000941.1
NZ_PHNZ01000089.1
NZ_BFDG01000151.1
NZ_BFDB01000221.1
NZ_BFCN01000580.1
NZ_BFCN01000402.1
NW_016172771.1
NW_011949553.1
NZ_NPJV01000257.1
NZ_NPJV01000217.1
NW_001851591.1
NZ_FLYT01000394.1
NW_019675456.1
NW_007287955.1
NZ_QGHH01000397.1
NW_017845954.1
NW_017852616.1
NW_011284343.1
NZ_RAWM01000371.1
NW_015352015.1
NW_011284258.1
NW_016124540.1
NW_020311749.1
NW_020311672.1
NW_016127953.1
NW_020140028.1
NW_001509975.1
NW_020311786.1
NW_021763213.1
NW_018002324.1
NW_018006009.1
NW_018006587.1
NW_015503006.1
NW_016035250.1
NZ_PYPZ01000273.1
NZ_PYPZ01000634.1
NZ_PEJF01000096.1
NZ_QEIT01000227.1
NZ_PYPZ01000446.1
NW_016891963.1
NW_016885375.1
NW_011953568.1
NZ_LJSA01000119.1
NW_020095693.1
NZ_AMSB01000215.1
NZ_QLNR01000153.1
NW_021059319.1
NZ_LYJN01000559.1
NZ_QLAN01000130.1
NW_003793739.1
NW_003794623.1
NZ_JAMQ01000054.1
NZ_AAGB01000013.1
NZ_BFCN01000163.1
NZ_LYJN01000084.1
NW_010325944.1
NW_014572084.1
NW_018018357.1
NW_011135585.1
NW_006791257.1
NW_001843700.1
NW_019677174.1
NW_019678589.1
NW_019682718.1
NW_019679939.1
NZ_LYLE01000005.1
NZ_FMKF01000158.1
NZ_MRWX01000066.1
NZ_CAOH01000028.1
NZ_CP016430.1
NW_020072517.1
NZ_UVXS01000030.1
NZ_UVXS01000021.1
NW_021133532.1
NZ_FALI01000148.1
NZ_UKUW01000087.1
NZ_QLEA01000180.1
NZ_MTLB01000073.1
NZ_FWZI01000077.1
NZ_RAWA01000772.1
NZ_QDDX01000120.1
NW_019679818.1
NW_019648114.1
NW_019672125.1
NZ_NCWS01000263.1
NZ_QFLP01000250.1
NZ_QFMR01000775.1
NZ_QFME01001029.1
NZ_NRNV01000058.1
NZ_MBRT01000568.1
NZ_MSAR01000163.1
NW_006764954.1
NR_137523.1
NR_155992.1
NR_144806.1
NR_136947.1
NR_144763.1
NR_073333.1
NR_111062.1
NR_073334.1
NR_160314.1
NR_148190.1
NR_137691.1
NR_148188.1
NR_073237.1
NR_132794.1
NR_119544.1
NR_111371.1
NR_152962.1
NR_111585.1
NR_130657.1
NR_111561.1
NR_136971.1
NR_111584.1
NR_073252.1
NR_073230.1
NR_148189.1
NR_154873.1
NR_073216.1
NR_073244.1
NR_073261.1
NR_154666.1
NR_077066.1
NR_077100.1
NR_073335.1
NR_073247.1
NR_151848.1
NR_073251.1
NR_073248.1
NR_073255.1
NR_073253.1
NR_073246.1
NR_073208.1
NR_073209.1
NR_154752.1
NR_130667.1
NR_077065.1
NR_136965.1
NR_154671.1
NR_073240.1
NR_136957.1
NR_154774.1
NR_111067.1
NR_073245.1
NR_111547.1
NR_073239.1
NR_073243.1
NR_073254.1
NR_145301.1
NR_073341.1
NR_073249.1
NR_073242.1
NR_073241.1
NR_155872.1
NR_073263.1
NR_111263.1
NR_156190.1
NR_111353.1
NR_111207.1
NR_137873.1
NR_151847.1
NR_151849.1
NR_111586.1
NR_155994.1
NR_111556.1
NR_155941.1
NR_155943.1
NR_111559.1
NR_152985.1
NR_154631.1
NR_149344.1
NR_111560.1
NR_154639.1
NR_155310.1
NR_154092.1
NR_111070.1
NR_158488.1
NR_077105.1
NR_154743.1
NR_073260.1
NR_154785.1
NR_137042.1
NR_154831.1
NR_153043.1
NR_111042.1
NR_130695.1
NR_136963.1
NR_111554.1
NR_073357.1
NR_073232.1
NR_137664.1
NR_153975.1
NR_111656.1
NR_137602.1
NR_077070.1
NR_144809.1
NR_120189.1
NR_131820.1
NR_153052.1
NR_154093.1
NR_131824.1
NR_131866.1
NR_137686.1
NR_137556.1
NR_131821.1
NR_131822.1
NR_157911.1
NR_153053.1
NR_073326.1
NR_131823.1
NR_153088.1
NR_111114.1
NR_131868.1
NR_157869.1
NR_157883.1
NR_157884.1
NR_073297.1
NR_111080.1
NR_073315.1
NR_157912.1
NR_153035.1
NR_153483.1
NR_157882.1
NR_157885.1
NR_160640.1
NR_157861.1
NR_111580.1
NR_157913.1
NR_160333.1
NR_137663.1
NR_131825.1
NR_111077.1
NR_073292.1
NR_154490.1
NR_131842.1
NR_160639.1
NR_073331.1
NR_111048.1
NR_073228.1
NR_155061.1
NR_154867.1
NR_157867.1
NR_073229.1
NR_111562.1
NR_154750.1
NR_073289.1
NR_147643.1
NR_119819.1
NR_131830.1
NR_158513.1
NR_160572.1
NR_073265.1
NR_073276.1
NR_077089.1
NR_077096.1
NR_077082.1
NR_154220.1
NR_137036.1
NR_111579.1
NR_131838.1
NR_073267.1
NR_077107.1
NR_119453.1
NR_073223.1
NR_073329.1
NR_145299.1
NR_111051.1
NR_111045.1
NR_111050.1
NR_111046.1
NR_073220.1
NR_073219.1
NR_157924.1
NR_130196.1
NR_154794.1
NR_131834.1
NR_131867.1
NR_160626.1
NR_073286.1
NR_131883.1
NR_153083.1
NR_153082.1
NR_137812.1
NR_111049.1
NR_077112.1
NR_077113.1
NR_152963.1
NR_132060.1
NR_131814.1
NR_073313.1
NR_111043.1
NR_131797.1
NR_119810.1
NR_120050.1
NR_153086.1
NR_153081.1
NR_119818.1
NR_155845.1
NR_077081.1
NR_154835.1
NR_163504.1
NR_073288.1
NR_119678.1
NR_119679.1
NR_155361.1
NR_155360.1
NR_111563.1
NR_155997.1
NR_147659.1
NR_111044.1
NR_155359.1
NR_077086.1
NR_111118.1
NR_119929.1
NR_153096.1
NR_154289.1
NR_154359.1
NR_153087.1
NR_073221.1
NR_111225.1
NR_154358.1
NR_154537.1
NR_077211.1
NR_119994.1
NR_131818.1
NR_119455.1
NR_111066.1
NR_111047.1
NR_149343.1
NR_131805.1
NR_119992.1
NR_111313.1
NR_131873.1
NR_158494.1
NR_073309.1
NR_077110.1
NR_111224.1
NR_158787.1
NR_120104.1
NR_147642.1
NR_158925.1
NR_073212.1
NR_073222.1
NR_156192.1
NR_120301.1
NR_137680.1
NR_131882.1
NR_157975.1
NR_131876.1
NR_131865.1
NR_159578.1
NR_073291.1
NR_119612.1
NR_152892.1
NR_154005.1
NR_154221.1
NR_120178.1
NR_153057.1
NR_073287.1
NR_111681.1
NR_131796.1
NR_073275.1
NR_147641.1
NR_153090.1
NR_155411.1
NR_137069.1
NR_111078.1
NR_111226.1
NR_154902.1
NR_131880.1
NR_153094.1
NR_155841.1
NR_073285.1
NR_073328.1
NR_119596.1
NR_119576.1
NR_073214.1
NR_158431.1
NR_160339.1
NR_120095.1
NR_131884.1
NR_119611.1
NR_120096.1
NR_152351.1
NR_131870.1
NR_153161.1
NR_160556.1
NR_073330.1
NR_077210.1
NR_131813.1
NR_153097.1
NR_111555.1
NR_136945.1
NR_160121.1
NR_120107.1
NR_121207.1
NR_131790.1
NR_111365.1
NR_131845.1
NR_130236.1
NR_161047.1
NR_160571.1
NR_160573.1
NR_157854.1
NR_120114.1
NR_131788.1
NR_121338.1
NR_120144.1
NR_156269.1
NR_137819.1
NR_131875.1
NR_131874.1
NR_153085.1
NR_073324.1
NR_153065.1
NR_119681.1
NR_157855.1
NR_157856.1
NR_131888.1
NR_131886.1
NR_131839.1
NR_131877.1
NR_137962.1
NR_147647.1
NR_158496.1
NR_155942.1
NR_119683.1
NR_147660.1
NR_157976.1
NR_073303.1
NR_073305.1
NR_131791.1
NR_121337.1
NR_131829.1
NR_131841.1
NR_152373.1
NR_154869.1
NR_160617.1
NR_131891.1
NR_155993.1
NR_155583.1
NR_153519.1
NR_156267.1
NR_152991.1
NR_154868.1
NR_153098.1
NR_155684.1
NR_131812.1
NR_131831.1
NR_155217.1
NR_131887.1
NR_155667.1
NR_158432.1
NR_111566.1
NR_157862.1
NR_131789.1
NR_120086.1
NR_131827.1
NR_130243.1
NR_153055.1
NR_153089.1
NR_158533.1
NR_119448.1
NR_157904.1
NR_131828.1
NR_153054.1
NR_153060.1
NR_157860.1
NR_120148.1
NR_131872.1
NR_131879.1
NR_131885.1
NR_131878.1
NR_153056.1
NR_119717.1
NR_103609.1
NR_131793.1
NR_153863.1
NR_119931.1
NR_157875.1
NR_153980.1
NR_130249.1
NR_158480.1
NR_158325.1
NR_153059.1
NR_153061.1
NR_154132.1
NR_157974.1
NR_160567.1
NR_153092.1
NR_119680.1
NR_131881.1
NR_153091.1
NR_153093.1
NR_152990.1
NR_163282.1
NR_153062.1
NR_119930.1
NR_158463.1
NR_157859.1
NR_119894.1
NR_120094.1
NR_119682.1
NR_132919.1
NR_137032.1
NR_121484.1
NR_073233.1
NR_145334.1
NR_153517.1
NR_131819.1
NR_119900.1
NR_131826.1
NR_131871.1
NR_132918.1
NR_158489.1
NR_119869.1
NR_131835.1
NR_158491.1
NR_144812.1
NR_130280.1
NR_121490.1
NR_158996.1
NR_163533.1
NR_120214.1
NR_158495.1
NR_161046.1
NR_131832.1
NR_152914.1
NR_158487.1
NR_121533.1
NR_153071.1
NR_119966.1
NR_119964.1
NR_120303.1
NR_120150.1
NR_153084.1
NR_158497.1
NR_130275.1
NR_130281.1
NR_158936.1
NR_157865.1
NR_130185.1
NR_153026.1
NR_156268.1
NR_152359.1
NR_157952.1
NR_157954.1
NR_157956.1
NR_130310.1
NR_153073.1
NR_153074.1
NR_158856.1
NR_120145.1
NR_130222.1
NR_130194.1
NR_119784.1
NR_157881.1
NR_120302.1
NR_157925.1
NR_130309.1
NR_120151.1
NR_130247.1
NR_120146.1
NR_121489.1
NR_159846.1
NR_120149.1
NR_153076.1
NR_157927.1
NR_130205.1
NR_157931.1
NR_157941.1
NR_131852.1
NR_153028.1
NR_158935.1
NR_073250.1
NR_130279.1
NR_130199.1
NR_120147.1
NR_155333.1
NR_131837.1
NR_131810.1
NR_158380.1
NR_119886.1
NR_130242.1
NR_119719.1
NR_152995.1
NR_157879.1
NR_157917.1
NR_157918.1
NR_153020.1
NR_119967.1
NR_120163.1
NR_157919.1
NR_131833.1
NR_153066.1
NR_130186.1
NR_130295.1
NR_153049.1
NR_158428.1
NR_159781.1
NR_130181.1
NR_152992.1
NR_131807.1
NR_152994.1
NR_152993.1
NR_153001.1
NR_153050.1
NR_153064.1
NR_158907.1
NR_153075.1
NR_119559.1
NR_120313.1
NR_119689.1
NR_119623.1
NR_152998.1
NR_153000.1
NR_152999.1
NR_119905.1
NR_119901.1
NR_153138.1
NR_153044.1
NR_157858.1
NR_153135.1
NR_157863.1
NR_130182.1
NR_153034.1
NR_153047.1
NR_153048.1
NR_153072.1
NR_155332.1
NR_157896.1
NR_157889.1
NR_137793.1
NR_153524.1
NR_153063.1
NR_155027.1
NR_153079.1
NR_119918.1
NR_120097.1
NR_132062.1
NR_153005.1
NR_131849.1
NR_147661.1
NR_131816.1
NR_157857.1
NR_152997.1
NR_157900.1
NR_159825.1
NR_119904.1
NR_131794.1
NR_119968.1
NR_157910.1
NR_158376.1
NR_120167.1
NR_155026.1
NR_153045.1
NR_156623.1
NR_157902.1
NR_120168.1
NR_131802.1
NR_158318.1
NR_130266.1
NR_131808.1
NR_152996.1
NR_156308.1
NR_151656.1
NR_130273.1
NR_131809.1
NR_131806.1
NR_163293.1
NR_131811.1
NR_157877.1
NR_154322.1
NR_158817.1
NR_130292.1
NR_157876.1
NR_119799.1
NR_120098.1
NR_130241.1
NR_130254.1
NR_131843.1
NR_131861.1
NR_131864.1
NR_131890.1
NR_156275.1
NR_159583.1
NR_131804.1
NR_155025.1
NR_130232.1
NR_131863.1
NR_130209.1
NR_130244.1
NR_157923.1
NR_130304.1
NR_131860.1
NR_137010.1
NR_157894.1
NR_132061.1
NR_153012.1
NR_153014.1
NR_153021.1
NR_130289.1
NR_160453.1
NR_131803.1
NR_157908.1
NR_157899.1
NR_137615.1
NR_157930.1
NR_157963.1
NR_130312.1
NR_153017.1
NR_120131.1
NR_157906.1
NR_157890.1
NR_130269.1
NR_157916.1
NR_156303.1
NR_157898.1
NR_157905.1
NR_157901.1
NR_157888.1
NR_157903.1
NR_137116.1
NR_130214.1
NR_154066.1
NR_157895.1
NR_157897.1
NR_157893.1
NR_157909.1
NR_130228.1
NR_153068.1
NR_154435.1
NR_153175.1
NR_163313.1
NR_119779.1
NR_153038.1
NR_160599.1
NR_073236.1
NR_157891.1
NR_120166.1
NR_130200.1
NR_155023.1
NR_155028.1
NR_130193.1
NR_157945.1
NR_130250.1
NR_155024.1
NR_120092.1
NR_155840.1
NR_157914.1
NR_130180.1
NR_157972.1
NR_160451.1
NR_160452.1
NR_157872.1
NR_130278.1
NR_131792.1
NR_157871.1
NR_130277.1
NR_131848.1
NR_153174.1
NR_163294.1
NR_120093.1
NR_154284.1
NR_157880.1
NR_121537.1
NR_155321.1
NR_153078.1
NR_120044.1
NR_120102.1
NR_130213.1
NR_130215.1
NR_157887.1
NR_157873.1
NR_157942.1
NR_131817.1
NR_160450.1
NR_154445.1
NR_157868.1
NR_120045.1
NR_130192.1
NR_130226.1
NR_130296.1
NR_130306.1
NR_153070.1
NR_119965.1
NR_131851.1
NR_148105.1
NR_160454.1
NR_157907.1
NR_130187.1
NR_130308.1
NR_154436.1
NR_160598.1
NR_130263.1
NR_130276.1
NR_153077.1
NR_156251.1
NR_153006.1
NR_130225.1
NR_130208.1
NR_155844.1
NR_130248.1
NR_130251.1
NR_153008.1
NR_160471.1
NR_121304.1
NR_120043.1
NR_157947.1
NR_157949.1
NR_157951.1
NR_157953.1
NR_130258.1
NR_157968.1
NR_130307.1
NR_130299.1
NR_130301.1
NR_153046.1
NR_156302.1
NR_160463.1
NR_156301.1
NR_131815.1
NR_157921.1
NR_119798.1
NR_130191.1
NR_153004.1
NR_130197.1
NR_157926.1
NR_157928.1
NR_153009.1
NR_157944.1
NR_130255.1
NR_130265.1
NR_130267.1
NR_130282.1
NR_130302.1
NR_131854.1
NR_131850.1
NR_157970.1
NR_153134.1
NR_130189.1
NR_157929.1
NR_157936.1
NR_157971.1
NR_130291.1
NR_130294.1
NR_153042.1
NR_158402.1
NR_160469.1
NR_158511.1
NR_131869.1
NR_119778.1
NR_120041.1
NR_153137.1
NR_157934.1
NR_157943.1
NR_157948.1
NR_130271.1
NR_157967.1
NR_130311.1
NR_131853.1
NR_131857.1
NR_131855.1
NR_130217.1
NR_153002.1
NR_157932.1
NR_157939.1
NR_130223.1
NR_157958.1
NR_157959.1
NR_157960.1
NR_157965.1
NR_131859.1
NR_131858.1
NR_131856.1
NR_130285.1
NR_119794.1
NR_130216.1
NR_130237.1
NR_130260.1
NR_153027.1
NR_153051.1
NR_119775.1
NR_153630.1
NR_153003.1
NR_130235.1
NR_157962.1
NR_153023.1
NR_130253.1
NR_153025.1
NR_130221.1
NR_157922.1
NR_157940.1
NR_130257.1
NR_131862.1
NR_119783.1
NR_130198.1
NR_155320.1
NR_153895.1
NR_119787.1
NR_120042.1
NR_157933.1
NR_130227.1
NR_130256.1
NR_130288.1
NR_155318.1
NR_130300.1
NR_119792.1
NR_130218.1
NR_130190.1
NR_130203.1
NR_130220.1
NR_153041.1
NR_153080.1
NR_156300.1
NR_137120.1
NR_111346.1
NR_119791.1
NR_119780.1
NR_157938.1
NR_130240.1
NR_157920.1
NR_154437.1
NR_119800.1
NR_119795.1
NR_119789.1
NR_157966.1
NR_130201.1
NR_130188.1
NR_119803.1
NR_119796.1
NR_119805.1
NR_119788.1
NR_157870.1
NR_130183.1
NR_130202.1
NR_130229.1
NR_130287.1
NR_153037.1
NR_153036.1
NR_159594.1
NR_130313.1
NR_130261.1
NR_119801.1
NR_119773.1
NR_137055.1
NR_130230.1
NR_130283.1
NR_130286.1
NR_148184.1
NR_157977.1
NR_130245.1
NR_130238.1
NR_119804.1
NR_130206.1
NR_153015.1
NR_119774.1
NR_130195.1
NR_130298.1
NR_153153.1
NR_119785.1
NR_130233.1
NR_132874.1
NR_119809.1
NR_155092.1
NR_119806.1
NR_119786.1
NR_119776.1
NR_153010.1
NR_130207.1
NR_153129.1
NR_145010.1
NR_158467.1
NR_155030.1
NR_155029.1
NR_153132.1
NR_153141.1
NR_153913.1
NR_119764.1
NR_154003.1
NR_155308.1
NR_158519.1
NW_006764957.1
NR_158475.1
NR_158940.1
NR_154332.1
NR_154331.1
NR_160239.1
NR_137710.1
NR_158941.1
NW_006767655.1
NW_021167133.1
NZ_NCXG01000294.1
NZ_FPIJ01000105.1
NZ_RZPG01000122.1
NW_006786709.1
NZ_ABCR01000030.1
NW_016224962.1
NW_006797459.1
NW_006778144.1
NW_011230480.1
NW_003138722.1
NW_016885177.1
NW_011285433.1
NW_016660517.1
NW_016632577.1
NW_017153917.1
NZ_AMSB01000126.1
NW_013215871.1
NW_013316609.1
NZ_AEPH01000113.1
NZ_UIIH01000246.1
NW_020140037.1
NW_017999438.1
NW_018012641.1
NW_018007043.1
NW_018016951.1
NW_008795093.1
NW_016638244.1
NW_016654116.1
NZ_MTHU01000321.1
NW_006793149.1
NW_004583217.1
NW_006772726.1
NW_006775935.1
NW_006792711.1
NW_006787980.1
NW_006790113.1
NW_006775078.1
NZ_NQKA01000061.1
NZ_UVXY01000242.1
NW_017993822.1
NZ_LIDV01000089.1
NZ_LIDV01000094.1
NW_008990150.1
NW_008736292.1
NZ_LOHX01000282.1
NZ_FLLZ01000146.1
NZ_SPPZ01000198.1
NW_017848142.1
NW_006779280.1
NW_011284825.1
NW_011231938.1
NW_011236436.1
NW_011126786.1
NW_011126784.1
NW_016902864.1
NW_011279619.1
NW_016862993.1
NW_011302307.1
NW_011229270.1
NW_003015876.1
NW_006788939.1
NW_020140891.1
NW_020139378.1
NW_020134360.1
NW_020133280.1
NW_020136371.1
NW_020142305.1
NW_020139535.1
NW_020138670.1
NW_020135726.1
NW_020137392.1
NW_020140060.1
NW_020142277.1
NW_020135352.1
NW_020139672.1
NW_020071886.1
NZ_AJVN01000136.1
NZ_LMSO01000006.1
NZ_LMSN01000014.1
NZ_SDVB01000202.1
NW_008268450.1
NZ_MIWM01000118.1
NZ_QMKN01000520.1
NZ_FLYU01000210.1
NZ_ADBF01000166.1
NZ_ADBF01000252.1
NZ_FPLR01000506.1
NZ_FPLR01000073.1
NZ_FPLR01000601.1
NW_021800645.1
NZ_FWZI01000079.1
NZ_FWYR01000089.1
NZ_LYJL01000266.1
NZ_LELB01000255.1
NW_001851562.1
NZ_LXWZ01000136.1
NW_018016361.1
NW_018013922.1
NZ_LYJN01000517.1
NW_007290566.1
NW_007290264.1
NW_010343204.1
NW_003796191.1
NW_003793297.1
NW_003793882.1
NW_003793139.1
NW_003796460.1
NW_003795028.1
NW_003794524.1
NW_003793886.1
NW_003795062.1
NW_003794672.1
NW_003794382.1
NW_003794636.1
NW_003792222.1
NW_003795715.1
NW_003794263.1
NW_003793257.1
NW_020141454.1
NW_020141451.1
NW_021135013.1
NW_010829193.1
NW_010828732.1
NW_010300909.1
NW_001509455.1
NW_001509461.1
NZ_RBVL01000231.1
NW_019652491.1
NZ_BJEQ01000048.1
NW_011279853.1
NW_011240672.1
NW_011279895.1
NW_014541879.1
NW_014541874.1
NW_003003181.1
NZ_FLLZ01000225.1
NZ_FLMA01000110.1
NZ_FLLZ01000222.1
NZ_FLLZ01000216.1
NZ_FLLZ01000215.1
NZ_NADW01000141.1
NW_021846998.1
NZ_PXNC01000096.1
NZ_PXMA01000070.1
NZ_PXMS01000078.1
NW_018015080.1
NW_017995464.1
NZ_PYPV01000256.1
NZ_ANAH02000050.1
NZ_BEAW01000020.1
NZ_NADU01000743.1
NZ_PXLC01000118.1
NZ_PXJX01000172.1
NZ_PXLC01000151.1
NZ_PXLC01000162.1
NZ_PXLC01000274.1
NZ_QNGR01000124.1
NW_010342063.1
NW_007290595.1
NZ_LYFA01000169.1
NZ_NKJM01000413.1
NW_006790680.1
NW_013552227.1
NW_013552294.1
NW_013552326.1
NW_013552533.1
NW_013552596.1
NW_013552863.1
NW_011284899.1
NZ_CDGH01000185.1
NW_011135695.1
NW_011146980.1
NW_011124840.1
NW_011236253.1
NW_011126829.1
NW_016080460.1
NW_016030426.1
NW_006771529.1
NZ_FRDP01000004.1
NZ_FRDP01000006.1
NZ_FRDP01000007.1
NZ_FRDP01000009.1
NZ_FRDP01000010.1
NZ_FRDP01000011.1
NZ_KE353452.1
NZ_KE353611.1
NZ_KE355763.1
NZ_KE355754.1
NZ_KE355747.1
NZ_KE356207.1
NZ_KE356209.1
NZ_KE356202.1
NW_011276511.1
NW_016030605.1
NZ_UVXY01000401.1
NW_002479034.1
NW_001851901.1
NW_001850802.1
NW_001850638.1
NW_001850917.1
NW_011248351.1
NZ_LYFR01000085.1
NZ_LYHC01000022.1
NW_005844860.1
NZ_QYUU01000093.1
NZ_QPHP01000152.1
NZ_QPHP01000580.1
NZ_FLZM01000765.1
NZ_FLZL01000884.1
NW_007291291.1
NW_017999309.1
NW_016072229.1
NW_006791421.1
NZ_FPIH01000082.1
NZ_FPIL01000261.1
NZ_FPIH01000042.1
NZ_FPIH01000252.1
NZ_FPIK01000620.1
NZ_FPIJ01000136.1
NZ_BFCN01000358.1
NZ_VAJG01000137.1
NZ_VAJG01000113.1
NZ_CVNP01000028.1
NZ_LYIU01000140.1
NZ_BFCN01000506.1
NZ_VAJG01000133.1
NW_010346392.1
NZ_PPYQ01000112.1
NW_011232007.1
NZ_LYEX01000067.1
NZ_AJXJ01000845.1
NZ_ADBF01000058.1
NW_014619627.1
NW_014610510.1
NW_014624320.1
NW_001942239.1
NW_001945350.1
NZ_AERW01000170.1
NW_006735979.1
NZ_CDGH01000110.1
NZ_QWZT01000089.1
NZ_NRQR01000033.1
NZ_QWZS01000046.1
NZ_QWZT01000103.1
NZ_QWZS01000033.1
NZ_CVGD01000079.1
NZ_SLTR01000594.1
NZ_CVGD01000088.1
NZ_CVGD01000058.1
NZ_LYIU01000058.1
NW_011977143.1
NZ_QPHO01000100.1
NZ_LQZZ01000452.1
NZ_LRRO01001407.1
NZ_LRRO01001668.1
NZ_LRRO01000414.1
NZ_LRRO01001663.1
NZ_LQZZ01000527.1
NZ_LQZZ01000835.1
NZ_AJXJ01000499.1
NZ_AJXJ01000530.1
NW_011284383.1
NW_011279447.1
NW_016900956.1
NW_011240480.1
NW_016030593.1
NW_016030379.1
NW_016030082.1
NW_016064411.1
NW_016030567.1
NW_016064367.1
NW_016030227.1
NZ_LYJN01000134.1
NW_007288928.1
NZ_LYFU01000027.1
NZ_LYGQ01000025.1
NZ_LYGI01000065.1
NZ_LYGF01000066.1
NZ_LYFU01000128.1
NZ_LYGI01000073.1
NZ_LYID01000006.1
NW_001827971.1
NW_001827974.1
NW_003004687.1
NW_008307566.1
NZ_NKLH01000328.1
NW_016635301.1
NZ_UIIQ01000256.1
NZ_MRTG01000044.1
NW_021771508.1
NW_017575692.1
NZ_NIRA01000128.1
NZ_LVKL01000062.1
NZ_CVWE01000769.1
NZ_PDFY01000087.1
NZ_QLAO01000143.1
NW_008862588.1
NW_019656799.1
NW_019661627.1
NW_019670724.1
NW_019657991.1
NW_019667136.1
NW_016645764.1
NZ_JXQM01000303.1
NZ_QIRJ01000040.1
NW_011155121.1
NW_011276496.1
NW_011284763.1
NZ_CVTB01000230.1
NZ_LYDR01000036.1
NZ_SWBS01000059.1
NZ_QICH01000035.1
NZ_QICH01000136.1
NW_021809958.1
NZ_SJCO01000252.1
NW_019679100.1
NW_007289279.1
NZ_LYJL01000513.1
NZ_JQCU01000037.1
NW_011236783.1
NW_021130639.1
NZ_FLZM01000837.1
NZ_FWDR01000285.1
NZ_BFCK01000744.1
NZ_UTHW01000046.1
NZ_UVXY01000285.1
NZ_UVVQ01000006.1
NZ_QJUK01000065.1
NZ_FLZL01000660.1
NW_011302591.1
NW_011285287.1
NW_011292321.1
NW_011236637.1
NW_021771519.1
NW_021779475.1
NZ_LXWZ01000175.1
NZ_NRKX01000248.1
NZ_NRMY01000080.1
NZ_MBRO01000279.1
NZ_QLTA01000112.1
NZ_CVND01000189.1
NW_020140888.1
NW_020140884.1
NW_020137954.1
NW_020140863.1
NW_020140860.1
NW_020139611.1
NW_020139577.1
NW_011584808.1
NW_020139562.1
NW_020139482.1
NW_021796778.1
NW_020139457.1
NW_020136898.1
NW_016069895.1
NW_016069922.1
NZ_QWZT01000085.1
NZ_QWZT01000062.1
NZ_NKJV01000138.1
NW_017570230.1
NW_014606808.1
NW_014604620.1
NW_014599194.1
NW_014631007.1
NW_006784163.1
NW_006789329.1
NW_011291841.1
NW_011279586.1
NW_011292590.1
NW_011236657.1
NW_011279894.1
NW_003119174.1
NW_016855844.1
NW_013347751.1
NW_021017836.1
NW_021017746.1
NZ_SJCO01000146.1
NW_007289359.1
NW_007288721.1
NW_007289053.1
NZ_FPME01000098.1
NZ_KE360353.1
NZ_FPIF01000094.1
NZ_FPLR01000650.1
NZ_FPMO01000112.1
NW_016228379.1
NW_016234766.1
NW_016203018.1
NW_016233901.1
NW_016202137.1
NW_006770665.1
NW_006776703.1
NW_001850514.1
NW_001850515.1
NW_001850437.1
NW_001851832.1
NW_001850447.1
NW_001851231.1
NZ_PJJC01000091.1
NZ_LYJI01000048.1
NZ_PJJC01000061.1
NW_019653974.1
NW_016648433.1
NZ_QNGU01000193.1
NZ_MSSL01000160.1
NW_020139165.1
NW_007289900.1
NW_007293384.1
NW_018016102.1
NW_018009378.1
NW_018003684.1
NW_018001617.1
NW_001850378.1
NW_001850666.1
NZ_NQRV01000040.1
NZ_QNGQ01000196.1
NW_006786455.1
NW_006777791.1
NW_014670601.1
NZ_QWZS01000035.1
NZ_FREK01000439.1
NZ_FRYB01000439.1
NW_010342539.1
NW_007293538.1
NZ_FWDR01000189.1
NZ_MPVN01000025.1
NW_020138668.1
NW_020138646.1
NZ_NNGQ01000106.1
NZ_NNGR01000095.1
NZ_NNFV01000126.1
NZ_NNFQ01000118.1
NW_018008900.1
NW_007289495.1
NZ_LYJN01000075.1
NZ_PYPV01000569.1
NZ_FREJ01000442.1
NZ_FRYA01000442.1
NW_008730795.1
NW_011155197.1
NW_011292350.1
NW_011126805.1
NZ_SKBV01000175.1
NZ_SOYZ01000176.1
NZ_AMSB01000109.1
NW_018008837.1
NW_013655616.1
NZ_MADH01000034.1
NW_016229722.1
NW_016221942.1
NW_016208623.1
NW_016189760.1
NW_016224441.1
NW_016208748.1
NW_016210553.1
NW_016237168.1
NW_016223111.1
NW_016197072.1
NW_016221595.1
NW_016239726.1
NW_016210653.1
NZ_FRYC01000404.1
NZ_FREL01000404.1
NZ_MSRF01000026.1
NW_006771423.1
NZ_QFLI01000197.1
NW_006795478.1
NZ_LYHQ01000038.1
NZ_LYIB01000008.1
NW_004794529.1
NW_004783953.1
NW_004782333.1
NZ_UWCL01000006.1
NW_021792501.1
NW_007291936.1
NZ_LYFM01000073.1
NZ_LQZZ01000839.1
NZ_LRRO01001059.1
NW_013558984.1
NW_013559160.1
NW_013559299.1
NW_016069456.1
NW_016070360.1
NW_016076904.1
NW_016076903.1
NZ_UYIH01000139.1
NW_018367547.1
NZ_CADQ01000051.1
NZ_AJXJ01000838.1
NW_016882959.1
NW_016845105.1
NW_016856768.1
NW_016864049.1
NZ_LWTI01000146.1
NW_014601820.1
NW_014612609.1
NW_014613972.1
NW_014599554.1
NW_002996665.1
NW_001852172.1
NW_006782949.1
NW_006775712.1
NW_006789833.1
NW_006781200.1
NZ_MUMZ01000187.1
NZ_SDOE01000052.1
NZ_UTPZ01000052.1
NW_013544014.1
NW_018011979.1
NW_017996865.1
NW_021134388.1
NW_021130817.1
NW_021131120.1
NW_018018375.1
NW_016085043.1
NW_006788839.1
NW_002686334.1
NZ_AVCR02000147.1
NZ_UWDX01000186.1
NZ_LYFA01000141.1
NW_006791601.1
NW_020136586.1
NZ_LYJN01000097.1
NW_017819272.1
NW_016639986.1
NW_021136828.1
NW_017142727.1
NW_017146184.1
NW_019443887.1
NW_019443864.1
NW_019502730.1
NW_019480622.1
NW_019471125.1
NW_019430131.1
NW_019487361.1
NW_019431534.1
NW_019433774.1
NW_006788825.1
NZ_MBRO01000354.1
NW_007293206.1
NW_010299569.1
NW_007293129.1
NZ_JXQM01000196.1
NW_021761772.1
NZ_FUVK01000217.1
NZ_PYPZ01000683.1
NZ_SEIO01000116.1
NZ_UVXY01000062.1
NW_017997030.1
NW_018008611.1
NW_018013439.1
NW_017996933.1
NW_018003226.1
NW_018005420.1
NW_018017914.1
NW_018017792.1
NW_018008640.1
NW_017991780.1
NW_011126801.1
NW_011276515.1
NW_011131969.1
NW_011950721.1
NZ_PYPV01000319.1
NZ_BFCK01000827.1
NZ_AVCR02000144.1
NZ_NKKQ01000323.1
NZ_FLZM01000677.1
NZ_FXXW01000010.1
NW_006783189.1
NW_011285132.1
NW_017998707.1
NW_018002976.1
NW_017992693.1
NW_018003265.1
NW_018010565.1
NW_018002944.1
NZ_NPJV01000090.1
NZ_NPJV01000124.1
NZ_NPJV01000117.1
NW_016084918.1
NW_003019222.1
NZ_JNHN01000111.1
NW_008704428.1
NW_008704179.1
NW_008704472.1
NW_021794352.1
NW_011292550.1
NW_018390218.1
NZ_FLMD02000108.1
NZ_NKJM01000233.1
NZ_NKJM01000300.1
NZ_PJJC01000096.1
NZ_NKJM01000679.1
NW_012384386.1
NW_018013140.1
NW_017995797.1
NW_018017710.1
NW_018003896.1
NZ_QMKN01000152.1
NZ_PHNZ01000417.1
NZ_RAWL01000970.1
NZ_RAWL01001384.1
NZ_LQZZ01000810.1
NZ_LRRO01000762.1
NZ_LQZZ01001275.1
NZ_LRRO01000657.1
NZ_LQZZ01001012.1
NZ_LRRO01000498.1
NZ_LQZZ01000551.1
NZ_LRRO01000949.1
NZ_LQZZ01000700.1
NZ_LQZZ01001201.1
NZ_LQZZ01001046.1
NZ_LRRO01001719.1
NZ_LRRO01000092.1
NZ_LRRO01000316.1
NZ_LQZZ01000832.1
NZ_LQZZ01000831.1
NZ_LQZZ01000464.1
NZ_LRRO01001426.1
NZ_LQZZ01001013.1
NZ_LQZZ01000926.1
NW_020142332.1
NW_001850292.1
NW_020138706.1
NW_019415005.1
NW_019415676.1
NW_019415659.1
NW_016588128.1
NZ_UVXY01000546.1
NW_001842729.1
NZ_RJPC01000092.1
NW_017601413.1
NW_021017267.1
NZ_PYPV01000517.1
NZ_BFCS01000371.1
NW_013656762.1
NW_013656763.1
NW_019677840.1
NW_018016884.1
NW_001901060.1
NW_001914177.1
NW_001912667.1
NZ_AMQV01000140.1
NZ_AMQV01000090.1
NZ_AMQR01000138.1
NZ_AMQV01000141.1
NZ_AMQR01000137.1
NZ_AMQV01000150.1
NW_011949300.1
NZ_FLMA01000181.1
NZ_LYQJ01000008.1
NW_045153.1
NZ_MUEH01000035.1
NZ_NQQN01000038.1
NZ_UTAY01000030.1
NZ_SJCO01000216.1
NW_012075888.1
NW_012503030.1
NZ_NKJM01000214.1
NZ_NKJM01000562.1
NZ_NKJM01000600.1
NZ_LYIZ01000031.1
NZ_NKJM01000171.1
NZ_NKJM01000383.1
NW_007291877.1
NW_007289004.1
NW_021804029.1
NZ_NKJM01000720.1
NZ_NKJM01000180.1
NZ_PJJC01000071.1
NZ_PJJC01000050.1
NW_008713309.1
NW_008746118.1
NZ_RZTG01000089.1
NZ_RZRW01001528.1
NZ_FLZL01000998.1
NW_017996426.1
NW_018013098.1
NW_014542563.1
NW_011292952.1
NW_011301918.1
NG_060705.1
NW_001827604.1
NW_001833923.1
NW_001834098.1
NW_001834104.1
NW_016069690.1
NW_016066331.1
NW_019468090.1
NW_019430117.1
NW_019483985.1
NW_019508104.1
NW_019495678.1
NW_019464585.1
NW_019497811.1
NW_019431194.1
NW_019495950.1
NW_019439902.1
NW_019505502.1
NW_019471101.1
NW_019430555.1
NW_019484591.1
NW_019486599.1
NW_019457843.1
NW_019480849.1
NW_019454340.1
NW_019480452.1
NW_019443867.1
NW_019443896.1
NW_019436396.1
NW_021802024.1
NW_020142180.1
NW_021794719.1
NZ_RHGE01000323.1
NZ_RXZH01000111.1
NW_003316076.1
NW_021136461.1
NZ_QYUT01000079.1
NW_018012043.1
NW_018010545.1
NZ_MPUC01000253.1
NZ_UIML01000238.1
NW_005200381.1
NW_003307546.1
NZ_MUAV01000279.1
NZ_SBIM01000023.1
NZ_PXLC01000287.1
NZ_LYJO01000220.1
NZ_NKKL01000161.1
NZ_LYIZ01000070.1
NW_019658533.1
NW_017576003.1
NZ_PXNB01000073.1
NZ_AUPO01000085.1
NW_019168553.1
NZ_QVZE01000038.1
NW_020573756.1
NW_020567638.1
NW_020572368.1
NW_020571198.1
NW_020567253.1
NW_020574808.1
NW_020566345.1
NW_021131552.1
NW_021133650.1
NW_021024421.1
NW_021017023.1
NZ_RJWE01000417.1
NW_011302005.1
NW_019647446.1
NZ_LVIE01000077.1
NZ_LVIE01000043.1
NZ_LVIE01000117.1
NZ_QBCD01000077.1
NZ_MDVY01000081.1
NZ_LYJL01000423.1
NZ_LYJL01000811.1
NZ_LYJL01000125.1
NW_016645433.1
NW_016650705.1
NW_013391401.1
NW_010343583.1
NZ_FLZE01000251.1
NZ_UILM01000140.1
NZ_PWCF01000179.1
NZ_AJXJ01000538.1
NZ_MDZH01000061.1
NZ_ADBE01000097.1
NW_007291265.1
NW_007294175.1
NW_007293159.1
NZ_QNGQ01000232.1
NW_019412856.1
NW_016860286.1
NW_016875390.1
NW_008284959.1
NZ_QLBD01000126.1
NZ_QLBC01000100.1
NZ_KE359723.1
NZ_UVTU01000005.1
NC_009321.2
NZ_BACU01000608.1
NW_017384440.1
NW_021851116.1
NW_021844849.1
NW_012039249.1
NZ_DS499509.1
NW_021133801.1
NW_021133644.1
NZ_LUKB01000035.1
NW_003012107.1
NW_017822791.1
NW_017817558.1
NW_017827503.1
NW_017809061.1
NW_003006368.1
NW_044593.1
NW_017266490.1
NW_001850394.1
NW_001850413.1
NW_001850423.1
NW_001850424.1
NW_001850301.1
NW_001850361.1
NW_001850362.1
NW_001850674.1
NW_001852149.1
NZ_AJVN01000134.1
NZ_QNGO01000086.1
NZ_NUAH01000117.1
NW_016903145.1
NW_016848002.1
NZ_MTSM01000491.1
NZ_MLNQ01000127.1
NZ_MLNQ01000064.1
NZ_VAMG01000152.1
NZ_VAMP01000093.1
NW_020071757.1
NW_020067147.1
NW_020071727.1
NW_017999815.1
NW_008312534.1
NZ_QYUU01000047.1
NZ_CMKS01000067.1
NZ_CGZQ01000108.1
NZ_CKYY01000080.1
NZ_PYPZ01000564.1
NZ_QMCX01000182.1
NZ_PVDJ01000046.1
NZ_VHOB01000235.1
NZ_NUGX01000082.1
NZ_CKYY01000070.1
NZ_QNGI01000083.1
NZ_CFSM01000152.1
NZ_LYHR01000037.1
NZ_LYHR01000045.1
NW_001851955.1
NW_001850503.1
NZ_QNGR01000132.1
NZ_PQCL01000316.1
NZ_LYJO01000214.1
NW_010337175.1
NW_007289725.1
NZ_FLZH01000407.1
NZ_FLZE01000234.1
NZ_FLYS01000170.1
NZ_FLZM01000292.1
NW_021134135.1
NW_021135763.1
NW_021137395.1
NW_021136087.1
NW_021137376.1
NW_021136371.1
NZ_PDFT01000154.1
NZ_FWDQ01000221.1
NZ_UILM01000158.1
NW_018008376.1
NZ_MDVM02000087.1
NZ_MDVM02000053.1
NZ_MDVM02000101.1
NZ_MDVM02000085.1
NW_018012751.1
NW_018004361.1
NW_016590695.1
NZ_FLYT01000434.1
NZ_FLYT01000162.1
NZ_RZTI01000306.1
NZ_PYPZ01000277.1
NZ_UIKB01000101.1
NW_013329184.1
NZ_QKWA01000052.1
NZ_LYIU01000110.1
NW_006796191.1
NW_006799253.1
NW_006788028.1
NW_006785722.1
NW_002999115.1
NZ_JOPK01000118.1
NZ_JOOY01000206.1
NZ_MLOC01000107.1
NW_019276824.1
NW_018007273.1
NW_018005197.1
NZ_AJXJ01000785.1
NZ_FPMM01000179.1
NW_017996398.1
NW_017993069.1
NW_017995279.1
NW_018009830.1
NW_017992022.1
NZ_LQZZ01000125.1
NZ_LRRO01001179.1
NZ_LRRO01000181.1
NZ_LQZZ01000979.1
NZ_LQZZ01000992.1
NZ_LRRO01001770.1
NZ_LQZZ01000728.1
NZ_LQZZ01000686.1
NZ_LQZZ01000087.1
NZ_RJLM01000140.1
NZ_SUSS01000222.1
NZ_AUPO01000021.1
NW_001850897.1
NW_018016801.1
NW_017997411.1
NZ_LYJN01000251.1
NW_016085527.1
NW_011284528.1
NW_017997814.1
NW_018007230.1
NW_017997819.1
NW_018007605.1
NZ_FLMD02000218.1
NW_020138016.1
NZ_JXTS01000060.1
NZ_QEWJ01000138.1
NZ_PIXH01000063.1
NZ_NADT01000213.1
NZ_LBBT01000115.1
NZ_AJXG01000172.1
NZ_PYPZ01000664.1
NZ_QLAV01000103.1
NZ_UTPZ01000042.1
NW_009248131.1
NZ_NKKY01000202.1
NZ_SNTZ01000049.1
NZ_SNTZ01000051.1
NZ_LYJK01000084.1
NW_002031994.1
NW_017616472.1
NW_017616926.1
NW_017618429.1
NW_017617991.1
NZ_RCTF01000054.1
NW_018006989.1
NZ_OENS01000411.1
NW_021130646.1
NW_021135897.1
NZ_QEIT01000221.1
NZ_FUVV01000395.1
NZ_CVOY01000151.1
NZ_QLYS01000127.1
NZ_AJXJ01000411.1
NZ_AJXJ01000876.1
NZ_UYIH01000077.1
NW_017119844.1
NW_016589503.1
NW_011285084.1
NW_011279909.1
NW_007292252.1
NW_007288952.1
NZ_FLZL01000866.1
NZ_UVXY01000436.1
NW_005197842.1
NZ_MSRF01000332.1
NW_001849986.1
NW_001850008.1
NW_001850018.1
NW_001850087.1
NW_017990503.1
NW_018019254.1
NW_017997536.1
NW_018009154.1
NW_019670083.1
NZ_QFLU01000645.1
NW_021009750.1
NW_019139164.1
NW_019151726.1
NW_021007722.1
NW_021006781.1
NW_001952097.1
NZ_NTHL01000093.1
NW_013362211.1
NW_013368460.1
NW_019469788.1
NW_019470964.1
NW_019470839.1
NW_019467442.1
NW_019490056.1
NW_019460925.1
NZ_SNTZ01000122.1
NZ_SNTZ01000123.1
NZ_NLCY01000092.1
NZ_RZNI01000040.1
NZ_VFCJ01000175.1
NZ_VFDA01000194.1
NZ_VFDA01000201.1
NG_027654.1
NZ_MTYL01000299.1
NZ_LYHI01000079.1
NZ_QNUV01000060.1
NZ_UIIS01000217.1
NW_006281132.1
NZ_MLNQ01000116.1
NZ_NADW01000151.1
NZ_AMSB01000143.1
NZ_AMSA01000060.1
NZ_AMSA01000077.1
NZ_AMSB01000099.1
NZ_AMSB01000167.1
NW_016675882.1
NW_016641720.1
NW_016608572.1
NZ_JDWB01000142.1
NZ_UVXY01000247.1
NZ_LYHV01000052.1
NZ_UVXY01000426.1
NZ_FRYB01000611.1
NZ_FREK01000611.1
NW_020185867.1
NW_013393104.1
NW_013358623.1
NW_006092982.1
NZ_LJRX01000011.1
NW_020207073.1
NW_020208817.1
NW_019664831.1
NW_020207880.1
NW_020207791.1
NZ_FPMM01000200.1
NW_006797674.1
NW_016136994.1
NW_016129835.1
NW_016125675.1
NW_020311691.1
NW_020311742.1
NW_020311697.1
NW_020311794.1
NW_020311743.1
NW_021768105.1
NW_021767361.1
NW_017997635.1
NW_017998427.1
NZ_LSLU01000172.1
NZ_LSLV01000172.1
NW_020138326.1
NW_007257629.1
NW_018001325.1
NW_018009008.1
NW_018012395.1
NW_018014319.1
NW_018000656.1
NW_018002611.1
NW_018008416.1
NW_018004572.1
NW_018019222.1
NW_016589405.1
NW_011950510.1
NZ_NKJM01000624.1
NZ_NKJM01000489.1
NZ_NKJM01000416.1
NZ_NKJM01000240.1
NZ_NKJM01000449.1
NZ_PQBS01000036.1
NW_018000242.1
NW_011240600.1
NW_016070538.1
NZ_LZFM01000027.1
NZ_FLZL01000753.1
NZ_UTRS01000077.1
NW_017599310.1
NZ_UVXY01000400.1
NZ_PXNH01000071.1
NZ_PXLX01000053.1
NW_011302541.1
NW_011292733.1
NW_016869395.1
NW_011284684.1
NW_006789020.1
NW_021805387.1
NZ_RJLM01000141.1
NZ_CDFS01000115.1
NZ_QNGT01000120.1
NW_020134707.1
NW_020134724.1
NW_011570874.1
NW_011580745.1
NW_020138251.1
NW_020134673.1
NW_015964124.1
NZ_JXQM01000271.1
NW_006777353.1
NW_006781222.1
NW_011292981.1
NW_011285381.1
NW_011135655.1
NW_016900638.1
NW_011291823.1
NW_011279716.1
NZ_QPHZ01000607.1
NW_006788361.1
NZ_QYUU01000085.1
NW_011938912.1
NZ_QJTT01000461.1
NZ_QJTT01000417.1
NZ_QJTV01000269.1
NZ_QJTT01000351.1
NZ_QJTW01000219.1
NZ_QJTW01000346.1
NZ_QJTW01000538.1
NZ_QJTT01000364.1
NZ_QJTY01000384.1
NZ_QJTY01000316.1
NZ_QJTW01000198.1
NZ_QJTX01000208.1
NZ_QJTV01000264.1
NZ_QJTY01000404.1
NZ_QJTV01000172.1
NZ_QJTY01000582.1
NZ_QJTW01000226.1
NZ_QJTX01000258.1
NZ_SCFU01000112.1
NZ_QJTT01000335.1
NZ_QJTW01000151.1
NZ_QJTW01000359.1
NZ_QJTY01000420.1
NZ_QJTY01000252.1
NZ_QJTW01000196.1
NZ_QJTT01000359.1
NZ_QJTV01000122.1
NZ_QJTY01000515.1
NZ_QJTT01000347.1
NZ_QJTW01000141.1
NZ_QJTY01000183.1
NZ_QJTV01000324.1
NZ_QJTV01000345.1
NZ_QJTT01000363.1
NZ_QJTW01000521.1
NZ_QJTT01000242.1
NZ_QJTV01000071.1
NZ_QJTY01000159.1
NZ_QJTX01000132.1
NZ_MDWB01000104.1
NZ_QJTW01000138.1
NZ_QJTY01000239.1
NZ_QJTW01000182.1
NZ_SSOQ01000112.1
NZ_QJTT01000465.1
NZ_QJTX01000345.1
NZ_QJTT01000304.1
NZ_QJTY01000266.1
NZ_QJTW01000467.1
NZ_QJTX01000310.1
NZ_QJTV01000270.1
NZ_QJTT01000481.1
NZ_QJTV01000177.1
NZ_QJTW01000484.1
NZ_QJTV01000367.1
NZ_QJTV01000331.1
NZ_QJTX01000289.1
NZ_QJTV01000224.1
NZ_QJTT01000692.1
NZ_QJTV01000261.1
NZ_QJTW01000390.1
NZ_QJTT01000661.1
NZ_QJTY01000227.1
NZ_QJTW01000144.1
NZ_QJTX01000128.1
NZ_QJTY01000392.1
NZ_QJTW01000466.1
NZ_QJTT01000430.1
NZ_QJTY01000220.1
NZ_QJTW01000202.1
NZ_QJTX01000235.1
NZ_QJTT01000337.1
NZ_QJTV01000135.1
NZ_MDWA01000126.1
NZ_QJTY01000254.1
NZ_QJTW01000252.1
NZ_QJTV01000343.1
NZ_QJTW01000437.1
NZ_QJTX01000283.1
NZ_QJTY01000475.1
NZ_QJTT01000379.1
NZ_QJTV01000139.1
NZ_QJTX01000284.1
NZ_QJTT01000407.1
NZ_QJTW01000502.1
NZ_QJTX01000366.1
NZ_QJTW01000270.1
NZ_RRBB01001012.1
NZ_QJTT01000507.1
NZ_QJTY01000241.1
NZ_QJTW01000473.1
NZ_QJTY01000164.1
NZ_QJTT01000320.1
NZ_QJTV01000125.1
NZ_QJTY01000304.1
NZ_QJTW01000403.1
NZ_QJTY01000419.1
NZ_QJTV01000112.1
NZ_QJTY01000561.1
NZ_QJTW01000145.1
NZ_QJTX01000393.1
NZ_QJTV01000377.1
NZ_QJTW01000190.1
NZ_QJTX01000317.1
NZ_QJTV01000230.1
NZ_QJTW01000534.1
NW_020142014.1
NW_005950682.1
NW_020566355.1
NZ_UIMP01000164.1
NZ_CDLI01000019.1
NZ_CDLH01000029.1
NZ_PYPV01000414.1
NZ_BFCU01000243.1
NZ_NKLH01000211.1
NW_011284438.1
NW_011146901.1
NZ_QMKN01000342.1
NZ_FLZJ01000339.1
NZ_QMKN01000354.1
NZ_QFME01000943.1
NW_011292744.1
NW_011293091.1
NW_006784039.1
NW_006781118.1
NW_006774014.1
NZ_UVXY01000362.1
NZ_PYPZ01000211.1
NW_909344.1
NW_909936.1
NW_016651696.1
NW_016150530.1
NW_016144137.1
NZ_QNGG01000083.1
NW_006777581.1
NW_006771676.1
NW_018006196.1
NW_020065652.1
NZ_SLTR01000399.1
NW_007294293.1
NW_007293234.1
NW_007291516.1
NZ_NCXA01000216.1
NZ_BFCN01000554.1
NW_020135383.1
NZ_QFLU01000846.1
NW_018011082.1
NW_018000386.1
NW_017997061.1
NW_018005008.1
NW_017997371.1
NW_018011365.1
NW_003003981.1
NW_003005075.1
NW_003002159.1
NW_002999715.1
NW_003002151.1
NZ_RXZH01000039.1
NZ_RJLM01000191.1
NZ_NKJM01000476.1
NZ_NKJM01000227.1
NZ_LYFS01000019.1
NZ_QNGP01000132.1
NZ_LUUE01000050.1
NW_016588612.1
NW_016588592.1
NW_016634218.1
NW_016609767.1
NW_016609731.1
NW_016609632.1
NW_016609416.1
NZ_FRYB01000260.1
NZ_FREK01000260.1
NW_011285288.1
NZ_PJIJ01000048.1
NZ_JAQS01000076.1
NZ_LYHZ01000007.1
NZ_NADU01000433.1
NZ_LYIF01000051.1
NZ_QNGJ01000079.1
NZ_PJIX01000035.1
NZ_SJCO01000270.1
NW_016846201.1
NW_016893818.1
NW_016873965.1
NZ_AJXJ01000503.1
NZ_UTOR01000023.1
NZ_UYIH01000263.1
NW_006797046.1
NW_020138937.1
NZ_LYJN01000114.1
NW_006781017.1
NW_006769964.1
NZ_QLNR01000144.1
NZ_LYIU01000103.1
NW_011292501.1
NW_016810605.1
NW_011279833.1
NW_008113590.1
NZ_QPHZ01000111.1
NZ_NKJM01000134.1
NZ_NKJM01000463.1
NZ_NKJM01000424.1
NZ_NKJM01000459.1
NZ_UVXY01000133.1
NZ_NKLE01000490.1
NW_017846244.1
NW_017846217.1
NW_017852857.1
NW_017852685.1
NZ_MRAA01000110.1
NZ_UVXY01000001.1
NZ_LXRA01000021.1
NZ_FLZF01000327.1
NW_014606070.1
NW_014599168.1
NW_014609494.1
NW_014617730.1
NW_014599049.1
NW_006790233.1
NZ_LRRO01001659.1
NZ_LQZZ01001117.1
NZ_LRRO01000101.1
NZ_LQZZ01000690.1
NZ_LQZZ01001219.1
NZ_LRRO01000972.1
NZ_LRRO01001468.1
NZ_LQZZ01001283.1
NZ_LRRO01000678.1
NZ_LRRO01000207.1
NZ_LRRO01000613.1
NZ_LQZZ01000893.1
NZ_LRRO01000256.1
NZ_LQZZ01000041.1
NZ_LQZZ01001132.1
NZ_LRRO01000623.1
NZ_LRRO01000457.1
NZ_LRRO01001728.1
NZ_LQZZ01000476.1
NW_020095979.1
NW_011949128.1
NW_016589552.1
NW_006797644.1
NW_016197359.1
NW_011875571.1
NW_020574844.1
NW_006783309.1
NW_006799537.1
NZ_UYIH01000045.1
NZ_FRYF01000722.1
NZ_FREN01000722.1
NZ_FQST01000722.1
NZ_LALH01000165.1
NZ_UVXY01000211.1
NZ_SNNG01000491.1
NW_020067908.1
NW_014567420.1
NW_010343324.1
NZ_PJIP01000109.1
NZ_AMSB01000192.1
NW_007290715.1
NW_006790696.1
NW_006772095.1
NW_016588207.1
NW_010299742.1
NW_011109815.1
NW_011240259.1
NZ_LALS01000349.1
NZ_POFK01000131.1
NZ_MCPP01000061.1
NZ_OLKI01000045.1
NZ_PODO01000243.1
NZ_QKWA01000193.1
NZ_UIKW01000139.1
NZ_PPRW01000143.1
NZ_PDBH01000050.1
NZ_MDVU01000018.1
NZ_POFP01000106.1
NZ_MVMM01000255.1
NZ_RAWM01000325.1
NZ_RQSV01000420.1
NZ_JFBA01000108.1
NZ_QRBT01000196.1
NZ_PYPZ01000513.1
NZ_UVXY01000431.1
NZ_FLZH01000257.1
NW_003016064.1
NW_003000820.1
NW_019656915.1
NZ_PIXF01000070.1
NZ_ADAN01000075.1
NW_017824233.1
NW_017815614.1
NZ_NRNS01000103.1
NW_011233829.1
NW_010343834.1
NW_006795774.1
NW_006789507.1
NW_014544057.1
NZ_AYWR01000069.1
NZ_SKBM01000200.1
NZ_RQTM01000083.1
NZ_FUVP01000224.1
NW_017571707.1
NW_006786056.1
NW_006780668.1
NW_016649188.1
NW_006778546.1
NZ_NBOF01000037.1
NZ_NBOF01000038.1
NZ_AMQV01000118.1
NW_001842671.1
NW_001842675.1
NW_001842698.1
NW_011189109.1
NW_011189108.1
NW_011189110.1
NW_013408903.1
NW_017994411.1
NW_016883774.1
NW_016861073.1
NZ_GG699321.1
NW_020075026.1
NW_020071628.1
NW_020095639.1
NW_001509658.1
NZ_LYJN01000386.1
NZ_FLZB01000181.1
NW_015360045.1
NW_015354227.1
NW_015355179.1
NW_015355595.1
NW_017460318.1
NW_015352361.1
NZ_PYPV01000334.1
NW_020208751.1
NW_020208746.1
NW_020208737.1
NW_020208726.1
NW_020208715.1
NW_020208704.1
NW_020208647.1
NW_020208646.1
NW_020208639.1
NW_020208547.1
NW_020208527.1
NW_020208493.1
NW_020208488.1
NW_020208466.1
NW_020208456.1
NW_020208384.1
NW_020208377.1
NW_020208209.1
NW_020208206.1
NW_020208205.1
NW_020208200.1
NW_020208167.1
NW_020208105.1
NW_020208102.1
NW_020208081.1
NW_020208005.1
NW_020207997.1
NW_020207363.1
NW_020207340.1
NW_020206879.1
NW_020206858.1
NW_020206823.1
NW_020205781.1
NW_020205392.1
NW_016070021.1
NW_016070018.1
NW_016070015.1
NZ_LYJL01000265.1
NW_020067476.1
NW_020065042.1
NW_006788593.1
NW_006796815.1
NW_007289558.1
NW_007292139.1
NW_017998391.1
NW_018011418.1
NW_019680337.1
NW_021132599.1
NW_006773828.1
NW_006790357.1
NZ_LYJO01000145.1
NZ_FWEH01000136.1
NZ_PJIR01000072.1
NZ_PYPV01000587.1
NW_006793814.1
NW_006784408.1
NZ_AMSB01000250.1
NZ_LYFV01000341.1
NW_016123702.1
NW_016148773.1
NW_007523983.1
NW_007523614.1
NW_007496341.1
NW_006786942.1
NZ_NURH01000328.1
NZ_LSLU01000155.1
NZ_LSLV01000155.1
NZ_LYIB01000065.1
NW_006792063.1
NW_006784005.1
NZ_RAWR01000526.1
NZ_AMSA01000092.1
NZ_FLLZ01000183.1
NZ_FLLZ01000182.1
NZ_UCNH01000146.1
NZ_RJJX01000073.1
NZ_RDSB01000139.1
NZ_RJLM01000134.1
NW_008272531.1
NZ_PSSN01000060.1
NW_006269007.1
NZ_FLZM01001008.1
NZ_SJCO01000196.1
NZ_MIHD01000068.1
NW_020142000.1
NZ_UTCW01000045.1
NZ_SZNF01000083.1
NW_013406000.1
NW_016874476.1
NW_001084659.1
AC_000079.1
NW_015497287.1
NZ_UYIH01000005.1
NZ_FLYT01000382.1
NZ_PWCF01000107.1
NW_011292908.1
NZ_VAMI01000136.1
NZ_PJJC01000080.1
NZ_NBOF01000033.1
NW_006789172.1
NW_006772654.1
NZ_QNGM01000229.1
NZ_QNGO01000121.1
NW_011292936.1
NW_017569381.1
NZ_QFLU01000582.1
NZ_QJTW01000323.1
NZ_RRBB01000997.1
NZ_QJTX01000267.1
NZ_QJTW01000418.1
NZ_QJTY01000403.1
NZ_QJTT01000715.1
NZ_QJTW01000258.1
NZ_QJTV01000357.1
NZ_QJTY01000213.1
NZ_QJTW01000236.1
NZ_QJTT01000663.1
NZ_QJTT01000605.1
NZ_QJTT01000362.1
NZ_QJTV01000145.1
NZ_QJTW01000121.1
NZ_QJTX01000153.1
NZ_MDWB01000102.1
NZ_QJTY01000114.1
NZ_QJTV01000293.1
NZ_JXQM01000167.1
NW_014595200.1
NZ_FPLR01000505.1
NZ_FPLR01000450.1
NZ_FPLR01000639.1
NZ_MADE01000073.1
NZ_BAFP01000213.1
NZ_FREK01000514.1
NZ_FRYB01000514.1
NZ_NDFI01000051.1
NZ_NCXK01000152.1
NZ_NDFL01000082.1
NW_008722988.1
NZ_PYPZ01000243.1
NZ_LQZZ01001264.1
NZ_LRRO01001153.1
NZ_LRRO01001782.1
NZ_LQZZ01001290.1
NW_007294048.1
NW_015354242.1
NW_015364926.1
NW_015352492.1
NW_015357130.1
NW_015352269.1
NW_015352705.1
NZ_PNEE01000145.1
NW_016591747.1
NW_016588808.1
NZ_UIHX01000216.1
NZ_FTZV01000443.1
NZ_CMKS01000102.1
NZ_CGZQ01000144.1
NZ_QNGL01000045.1
NZ_PYPV01000357.1
NZ_PEKU01000372.1
NZ_CMKS01000089.1
NZ_CGZQ01000109.1
NZ_PYPZ01000358.1
NZ_LVEB01000119.1
NW_006781546.1
NW_021135350.1
NW_021132665.1
NZ_UWEC01000043.1
NZ_CDFS01000242.1
NW_020134948.1
NW_020140761.1
NW_020135360.1
NZ_BFCK01000712.1
NZ_OLKI01000088.1
NZ_FLZM01000616.1
NZ_FREM01000144.1
NZ_FRYE01000144.1
NZ_UTRY01000012.1
NZ_QMDF01000076.1
NZ_UIMZ01000570.1
NZ_PVQG01000201.1
NZ_QFLT01000188.1
NZ_JTEB01000129.1
NW_008795083.1
NZ_PNET01000074.1
NZ_QUQO01000010.1
NZ_PYPZ01000330.1
NZ_AVCR02000190.1
NZ_PPZV01000110.1
NZ_MBRT01000552.1
NZ_AWTP01000088.1
NZ_AUND01000035.1
NW_019525657.1
NW_019426988.1
NW_016616404.1
NW_016650976.1
NW_014543517.1
NW_014542495.1
NW_016652794.1
NZ_BFCN01000338.1
NZ_VAJG01000162.1
NW_010330175.1
NW_021843589.1
NW_011284285.1
NW_021132880.1
NZ_LYGN01000044.1
NZ_AMSB01000150.1
NZ_LYJO01000424.1
NZ_SJEW01000152.1
NZ_AJXJ01000270.1
NZ_MBRV01000602.1
NW_010821917.1
NW_001509430.1
NZ_LYFE01000011.1
NZ_BFCU01000340.1
NW_003134968.1
NW_017819197.1
NW_016235157.1
NW_021769167.1
NW_021777590.1
NW_011302570.1
NZ_NXLE01000500.1
NW_017604357.1
NW_017604356.1
NZ_LFVW01000826.1
NW_011952957.1
NW_011952183.1
NW_003002619.1
NW_003006320.1
NZ_QPHO01000657.1
NZ_LFJM01000017.1
NW_019659645.1
NW_019667390.1
NW_019669450.1
NZ_PEKU01000351.1
NZ_PEKU01000470.1
NZ_PEKU01000406.1
NZ_LYJN01000015.1
NW_014542670.1
NW_016631754.1
NW_016615345.1
NZ_UUEX01000035.1
NZ_PYPZ01000190.1
NZ_LALH01000191.1
NZ_FLMA01000145.1
NZ_NKJM01000717.1
NZ_NKJM01000461.1
NZ_CVND01000064.1
NZ_CVND01000062.1
NW_014625615.1
NW_014625610.1
NW_014588554.1
NW_021807178.1
NZ_FLZL01000677.1
NZ_PWCF01000073.1
NW_007289283.1
NW_007294227.1
NW_010324794.1
NW_021023343.1
NZ_MRAA01000075.1
NZ_MRAA01000136.1
NW_017994969.1
NW_007288219.1
NZ_UIJQ01000200.1
NZ_UTPG01000038.1
NW_016035901.1
NW_016070435.1
NW_006777180.1
NW_016636112.1
NW_020311800.1
NW_016135377.1
NW_016141414.1
NW_016135650.1
NW_011285163.1
NW_017580336.1
NZ_LUXJ01000185.1
NZ_LRRO01000345.1
NZ_LRRO01001704.1
NZ_MUEI01000027.1
NZ_AMSA01000099.1
NZ_FREK01000672.1
NZ_FRYB01000672.1
NZ_QLBK01000544.1
NZ_FLZB01000286.1
NZ_OLKI01000164.1
NZ_NHRF01000129.1
NZ_LYIU01000024.1
NW_021136951.1
NW_021132697.1
NZ_FLZF01000416.1
NZ_PYPV01000294.1
NZ_AMQR01000146.1
NW_001843028.1
NW_001843147.1
NW_001843179.1
NW_001842715.1
NZ_BFCN01000444.1
NZ_RAWR01000612.1
NZ_RAWM01000435.1
NW_001843431.1
NW_001843432.1
NZ_QWJJ01000055.1
NW_001843445.1
NW_001843446.1
NW_001843451.1
NW_001843453.1
NW_001843454.1
NW_020134522.1
NW_020134518.1
NW_003549234.1
NZ_FLLZ01000192.1
NZ_FLMB01000168.1
NW_019469992.1
NW_019484828.1
NW_019462005.1
NW_019508544.1
NW_019469493.1
NW_019506896.1
NW_016235340.1
NW_016213648.1
NW_016241537.1
NW_016237492.1
NW_016223904.1
NW_016239753.1
NW_016237683.1
NW_016215227.1
NW_016216664.1
NW_016226026.1
NW_013407559.1
NW_013497723.1
NW_002995983.1
NW_002995991.1
NW_002997755.1
NW_002997875.1
NW_002998550.1
NW_002998601.1
NW_002998602.1
NW_002999189.1
NW_011284483.1
NZ_CADT01000070.1
NW_016074826.1
NZ_LYFM01000042.1
NZ_LYFQ01000034.1
NZ_LYHR01000063.1
NZ_LYHR01000229.1
NZ_LYHR01000224.1
NZ_LYHR01000124.1
NZ_LYHR01000125.1
NZ_LYHR01000258.1
NZ_PNET01000071.1
NZ_BFCN01000322.1
NZ_BFCN01000384.1
NW_019415081.1
NW_019415360.1
NW_019415440.1
NW_019414816.1
NW_011950635.1
NW_011302611.1
NW_011285403.1
NW_011285393.1
NW_021016181.1
NW_021023222.1
NW_014544085.1
NW_014544067.1
NW_014544058.1
NW_014543968.1
NW_014543618.1
NW_014543587.1
NW_012161490.1
NW_018009124.1
NW_018000581.1
NW_017992989.1
NW_018014288.1
NW_018010368.1
NW_017997508.1
NW_017993601.1
NW_018013784.1
NW_017999676.1
NZ_AJXJ01000328.1
NW_021793226.1
NW_017992901.1
NW_011240358.1
NW_011131924.1
NZ_ABVX01000340.1
NW_018001550.1
NW_018004211.1
NW_018018128.1
NW_018002766.1
NW_018003818.1
NW_017998304.1
NW_018020037.1
NW_018013644.1
NW_018001829.1
NW_018019657.1
NW_011285315.1
NZ_UTFI01000118.1
NW_018005132.1
NW_018000955.1
NW_001843359.1
NZ_LYJL01000627.1
NZ_RXOP01000046.1
NZ_PITP01000410.1
NW_017999281.1
NW_018006598.1
NW_017992957.1
NW_001826423.1
NW_006786026.1
NW_006787139.1
NZ_MTYO01000280.1
NZ_QLNP01000053.1
NZ_RJJX01000059.1
NW_901413.1
NZ_JXQM01000223.1
NW_016630975.1
NZ_QWZT01000025.1
NZ_LYJO01000139.1
NW_011234009.1
NW_016233125.1
NW_016233055.1
NW_016233052.1
NW_016233033.1
NW_016232973.1
NW_016232539.1
NW_016216234.1
NW_016216144.1
NW_016216115.1
NW_016215906.1
NW_016191953.1
NW_020139682.1
NW_018006771.1
NW_018016787.1
NZ_SJCO01000187.1
NW_018014190.1
NW_018018597.1
NZ_LYJD01000003.1
NZ_LYIE01000115.1
NZ_LYGG01000079.1
NZ_PYPZ01000558.1
NZ_CDFS01000126.1
NZ_UVVQ01000040.1
NZ_UWGE01000025.1
NZ_FANX01000281.1
NZ_FUVP01000213.1
NZ_FTRL01000026.1
NZ_UTPI01000036.1
NZ_CDFS01000288.1
NW_019651471.1
NW_019415163.1
NW_019415831.1
NW_019415488.1
NW_019415053.1
NZ_RCGE01000110.1
NZ_JXUE01000044.1
NW_002548556.1
NW_011247625.1
NW_017598033.1
NZ_FLZM01000398.1
NZ_FLZM01001033.1
NZ_FLZD01000274.1
NZ_FLZM01000179.1
NW_018013625.1
NW_017993748.1
NW_017999933.1
NW_019679998.1
NW_019679876.1
NW_019679614.1
NZ_FLZD01000222.1
NZ_FLZM01000533.1
NZ_FLYS01000230.1
NW_021793613.1
NW_010368829.1
NW_006783165.1
NW_006777120.1
NW_006799752.1
NZ_PSOY01000030.1
NW_007293303.1
NW_007292791.1
NW_004458353.1
NW_004458351.1
NW_004458350.1
NW_004458348.1
NW_004458341.1
NW_004458340.1
NZ_ABXW01000030.1
NZ_ABXW01000025.1
NZ_ABXW01000021.1
NZ_ABXW01000028.1
NW_005194735.1
NZ_ABXW01000024.1
NZ_QYUU01000094.1
NZ_QMKN01000448.1
NZ_QYUT01000052.1
NZ_SWLV01000069.1
NZ_QYUT01000049.1
NZ_BEAF01000088.1
NW_017818732.1
NW_007292214.1
NW_017572208.1
NW_017996279.1
NW_020095871.1
NW_020065185.1
NW_020066180.1
NW_016589580.1
NZ_PXLZ01000084.1
NZ_LYHR01000050.1
NZ_BGNB01000153.1
NZ_QNGJ01000091.1
NZ_QNGL01000026.1
NZ_QNGM01000069.1
NZ_QAXQ01000177.1
NW_016893927.1
NZ_LYII01000030.1
NW_016250458.1
NW_015457186.1
NW_011949440.1
NW_011292924.1
NZ_SBIM01000027.1
NZ_PXLC01000272.1
NW_014542715.1
NW_016653216.1
NW_016633587.1
NW_016655802.1
NW_016636428.1
NW_016648112.1
NZ_LYJN01000612.1
NW_007293635.1
NZ_SJCO01000077.1
NW_001509896.1
NZ_QEST01000247.1
NZ_AJXJ01000362.1
NZ_QJTX01000134.1
NZ_QJTV01000064.1
NZ_QJTT01000275.1
NZ_QJTY01000147.1
NZ_QJTW01000087.1
NZ_UILW01000103.1
NZ_NMZU01000031.1
NZ_QEJZ01000124.1
NZ_PYPZ01000256.1
NZ_NKRB01000076.1
NW_006791782.1
NZ_RCTF01000079.1
NZ_UVXY01000525.1
NW_013655517.1
NZ_FSSD01000038.1
NZ_CDFS01000297.1
NZ_MSSL01000128.1
NW_894370.1
NZ_RHGE01000270.1
NZ_SKBM01000208.1
NW_019127348.1
NZ_SRJI01000295.1
NZ_MZNT01000041.1
NZ_AERW01000462.1
NZ_AERW01000485.1
NZ_FLZJ01000294.1
NW_017737520.1
NW_018004812.1
NW_019677273.1
NW_016035772.1
NW_016035415.1
NW_002025331.1
NZ_FUVW01000790.1
NW_016655719.1
NZ_QPHP01000500.1
NW_010347512.1
NZ_SBLD01000144.1
NW_019681276.1
NW_011229268.1
NZ_LYFE01000056.1
NZ_CDFS01000302.1
NZ_QWZT01000067.1
NZ_QPHO01000856.1
NW_019657093.1
NW_020187575.1
NW_011240360.1
NZ_AJVN01000171.1
NW_016859943.1
NW_021131027.1
NW_019664630.1
NW_018004876.1
NW_018001054.1
NW_017572122.1
NW_017600902.1
NW_017570117.1
NW_017590029.1
NW_017569884.1
NW_017592401.1
NW_017583533.1
NW_017582892.1
NW_016069590.1
NW_017816385.1
NZ_UIHS01000276.1
NZ_QWZS01000019.1
NZ_QWZT01000045.1
NZ_QPHP01000530.1
NZ_RRBB01000966.1
NZ_QJTW01000526.1
NZ_QJTW01000425.1
NW_016654214.1
NZ_AEPH01000044.1
NZ_NCWV01000136.1
NZ_NCXA01000131.1
NZ_NCXA01000163.1
NZ_MIWG01000095.1
NZ_QNGQ01000122.1
NZ_QNGP01000123.1
NW_010307841.1
NW_011292149.1
NW_011292347.1
NW_006784950.1
NW_001842999.1
NW_001842842.1
NW_001843239.1
NW_001842790.1
NW_001843143.1
NW_001843112.1
NW_001843233.1
NW_001842944.1
NW_001843015.1
NW_001842920.1
NW_001842963.1
NW_001843142.1
NW_001843016.1
NW_001843087.1
NW_001843027.1
NW_001843137.1
NW_001843129.1
NW_001843150.1
NW_001843180.1
NW_001843356.1
NW_001843121.1
NW_001842891.1
NW_001843090.1
NW_001842786.1
NW_001842632.1
NW_001842900.1
NW_001843149.1
NW_001842875.1
NW_021808152.1
NZ_NWMT01000079.1
NW_018020159.1
NW_018017232.1
NW_018010315.1
NW_018002981.1
NW_017992550.1
NW_007290606.1
NW_017999535.1
NW_018000770.1
NW_017995769.1
NW_018006889.1
NW_018016818.1
NW_018015540.1
NW_018003046.1
NW_018010353.1
NW_018017020.1
NW_017996502.1
NW_021796636.1
NW_021136730.1
NW_021137227.1
NZ_QNGS01000103.1
NW_021770196.1
NW_011279526.1
NW_011284639.1
NW_011230513.1
NW_017996454.1
NZ_CDFS01000266.1
NZ_SEIO01000135.1
NZ_UIJK01000154.1
NZ_AJXJ01000621.1
NZ_BFAC01000086.1
NW_003010341.1
NW_003010451.1
NW_003010506.1
NZ_UTNL01000016.1
NW_010347389.1
NZ_FLMD02000229.1
NW_013656433.1
NW_002999268.1
NW_003317069.1
NW_003317500.1
NW_021774311.1
NZ_FLZH01000404.1
NZ_FLZE01000196.1
NZ_SZWK01000243.1
NZ_QGGD01000074.1
NW_010342361.1
NW_021137768.1
NZ_UTNK01000023.1
NZ_QNHD01000101.1
NZ_QESE01000153.1
NW_011285104.1
NW_011233867.1
NW_011293030.1
NZ_PDGP01000102.1
NZ_NCXH01000272.1
NZ_VCCF01000010.1
NZ_VCCJ01000003.1
NZ_VCBW01000007.1
NZ_AHSV01000134.1
NZ_AHSR01000109.1
NZ_QLYS01000046.1
NZ_NIJC01000222.1
NZ_LAWH01000089.1
NZ_AHSU01000145.1
NZ_PDGA01000050.1
NZ_AHTA01000109.1
NW_015377289.1
NZ_CZZS01000143.1
NW_008289784.1
NW_008886211.1
NZ_QJTV01000320.1
NZ_QJTW01000392.1
NZ_QJTT01000396.1
NZ_QJTW01000220.1
NZ_QJTY01000276.1
NZ_QJTV01000072.1
NZ_QJTY01000141.1
NZ_QJTW01000114.1
NZ_QJTX01000159.1
NZ_RRBB01000955.1
NZ_QJTT01000278.1
NZ_QJTY01000299.1
NZ_QJTX01000354.1
NZ_RRBB01000970.1
NZ_QJTT01000610.1
NZ_QJTW01000263.1
NZ_QJTT01000694.1
NZ_QJTV01000296.1
NZ_QJTV01000279.1
NZ_FLMA01000221.1
NW_016069925.1
NW_016035301.1
NW_016038508.1
NW_006786143.1
NZ_QHIV01000126.1
NZ_SDVB01000131.1
NZ_SDVB01000078.1
NZ_SPPZ01000259.1
NZ_ABGO01000562.1
NZ_ABGO01000566.1
NZ_ABGO01000784.1
NZ_ABGO01000806.1
NZ_ABGO01000790.1
NZ_ABGO01000819.1
NZ_AJXG01000184.1
NZ_AJXH01000109.1
NZ_AJXJ01000629.1
NW_020094974.1
NW_021136604.1
NW_019672489.1
NW_006785084.1
NW_020066366.1
NW_020065066.1
NW_013320360.1
NW_003308728.1
NW_003308709.1
NW_007293850.1
NZ_MSRF01000220.1
NZ_MSRF01000226.1
NZ_QFMS01000158.1
NW_007292839.1
NW_019490659.1
NZ_PVQH01000207.1
NW_018372452.1
NW_006779898.1
NZ_FLZL01000742.1
NW_016869289.1
NW_016894075.1
NZ_NKJM01000254.1
NW_001842645.1
NZ_SDVB01000363.1
NZ_RYYD01000025.1
NW_006796265.1
NW_001850748.1
NW_001850749.1
NW_011230534.1
NW_011301917.1
NW_011155440.1
NW_011146910.1
NW_011285070.1
NZ_QNGU01000200.1
NZ_QNGT01000209.1
NZ_LYJN01000582.1
NW_019664896.1
NW_017971657.1
NZ_CVNP01000049.1
NW_020095595.1
NW_007291100.1
NZ_UTRI01000049.1
NZ_FREJ01000217.1
NZ_FRYA01000217.1
NW_006791467.1
NZ_LYJN01000536.1
NW_006790878.1
NW_018014639.1
NC_021652.1
NC_021653.1
NC_021665.1
NZ_SBHN01000090.1
NZ_NWDE01000126.1
NW_020069058.1
NW_011284189.1
NW_011240386.1
NZ_AVCR02000266.1
NW_011285314.1
NZ_FLYS01000233.1
NZ_FLZH01000129.1
NZ_FLZD01000229.1
NZ_FLZF01000205.1
NW_014628613.1
NW_014608471.1
NW_014614616.1
NW_014620335.1
NW_014616765.1
NW_014630670.1
NZ_NRMH01000245.1
NW_020138792.1
NW_020443716.1
NW_002572140.1
NW_002794208.1
NW_016591123.1
NZ_FLZM01000267.1
NZ_FLZM01000598.1
NW_014603723.1
NW_011279848.1
NW_021810355.1
NW_016898361.1
NZ_FLZL01000979.1
NW_017592743.1
NW_010368835.1
NW_006769531.1
NW_020186149.1
NW_017971649.1
NW_015455844.1
NW_015455526.1
NZ_FUVV01001216.1
NW_021111767.1
NW_021133218.1
NW_021137154.1
NW_021134291.1
NZ_JYEA01000054.1
NW_011233951.1
NW_005890220.1
NW_012020834.1
NW_012025965.1
NZ_JAKZ01000002.1
NZ_UYIH01000103.1
NZ_QLBD01000115.1
NW_020140190.1
NW_006795796.1
NW_017814312.1
NW_017817820.1
NW_021137782.1
NW_021136067.1
NW_011292219.1
NZ_UTPC01000034.1
NZ_AHGZ01000268.1
NZ_AHGZ01000276.1
NW_017847760.1
NZ_FPLR01001109.1
NZ_KE360647.1
NZ_FPLR01001042.1
NZ_FPLR01000411.1
NZ_FPLR01001038.1
NZ_PNRA02000072.1
NZ_NWMT01000128.1
NZ_SATR01000261.1
NW_017597914.1
NW_016589980.1
NW_013655899.1
NZ_CMHF01000099.1
NZ_UIVL01000065.1
NZ_PSOZ01000095.1
NZ_RRZE01000025.1
NZ_CKGI01000051.1
NZ_NRWT01000030.1
NZ_FWYR01000092.1
NZ_VHOB01000212.1
NZ_RXLZ01000185.1
NZ_MUEI01000035.1
NZ_UVXY01000081.1
NZ_CQTE01000339.1
NZ_QNGN01000059.1
NZ_CLUK01000056.1
NZ_FXYJ02000061.1
NZ_MWRB01000109.1
NZ_AVCR02000138.1
NZ_LONH01000185.1
NZ_VBRY01000026.1
NZ_QNGK01000050.1
NZ_LBHO01000026.1
NZ_PSOX01000044.1
NZ_PYQC01000410.1
NW_013632793.1
NW_017384238.1
NW_017383938.1
NW_017384808.1
NW_017997407.1
NW_016224645.1
NW_016223005.1
NW_016222974.1
NW_019470599.1
NW_006788088.1
NW_006778552.1
NW_006779055.1
NW_006772130.1
NW_017812561.1
NW_017809757.1
NZ_FAEZ01000146.1
NZ_FLZD01000357.1
NZ_JUBD01000075.1
NZ_JTEA01000087.1
NZ_NIIU01000055.1
NZ_JPEO01000041.1
NZ_JTGO01000085.1
NZ_JUBD01000059.1
NZ_JUBE01000085.1
NZ_JTEA01000064.1
NZ_NIIP01000041.1
NZ_UTRQ01000061.1
NW_016615963.1
NW_011155345.1
NW_011146944.1
NW_011284890.1
NW_011131941.1
NZ_UILI01000184.1
NW_016069682.1
NW_016070585.1
NW_003795591.1
NW_003790668.1
NW_003794042.1
NW_003794179.1
NW_162592.1
NW_157925.1
NW_044862.1
NZ_PEGB01000072.1
NZ_FPIK01000227.1
NZ_FPMP01000043.1
NZ_FPIL01000069.1
NZ_FPIJ01000056.1
NZ_QFLT01000187.1
NW_013655378.1
NW_001851302.1
NW_001850457.1
NW_007289264.1
NZ_PZOY01000046.1
NZ_LYJL01000348.1
NW_019653979.1
NZ_FPLR01000746.1
NZ_LYIU01000109.1
NW_011135641.1
NW_011240559.1
NW_011292429.1
NW_003007911.1
NZ_UVXY01000387.1
NW_018012874.1
NZ_RZUM01000037.1
NZ_RZUM01000101.1
NZ_LYJL01000088.1
NZ_LYJL01000689.1
NZ_LYJL01000069.1
NZ_LYJL01000274.1
NW_008723199.1
NW_008990159.1
NW_003019407.1
NW_002995253.1
NW_016588374.1
NW_015456222.1
NZ_QWZT01000043.1
NZ_QWZS01000037.1
NZ_FLYT01000253.1
NZ_MIHD01000090.1
NW_016217152.1
NW_021168112.1
NW_014574660.1
NW_021168063.1
NW_017737480.1
NW_021809241.1
NW_015455160.1
NW_016198556.1
NW_016194321.1
NW_017827367.1
NW_017570352.1
NW_017818855.1
NW_017810125.1
NW_017812591.1
NW_017821276.1
NW_017812323.1
NW_017814007.1
NW_017819543.1
NZ_NKJM01000564.1
NZ_NKJM01000541.1
NZ_NKJM01000511.1
NZ_NKJM01000650.1
NZ_NKKL01000160.1
NZ_NKJM01000323.1
NZ_NKJM01000321.1
NZ_NKJM01000457.1
NZ_LYIZ01000014.1
NZ_NKJM01000328.1
NZ_LYIY01000052.1
NZ_NKJM01000158.1
NZ_NKJM01000251.1
NZ_NKJM01000282.1
NZ_NKJM01000414.1
NZ_NKJM01000385.1
NW_017258080.1
NZ_PYPZ01000326.1
NZ_LUXJ01000174.1
NZ_LSLU01000154.1
NZ_LSLV01000154.1
NZ_BFCN01000313.1
NW_016035979.1
NW_016035865.1
NZ_BFCK01000850.1
NZ_FLZL01000810.1
NZ_KV744769.1
NZ_PXMG01000055.1
NZ_RZHK01000086.1
NZ_MRBR01000188.1
NZ_PXMS01000058.1
NZ_PXNE01000053.1
NZ_PXMI01000060.1
NZ_PXNB01000070.1
NZ_PXLY01000056.1
NZ_PXMA01000065.1
NZ_LYIN01000071.1
NZ_PXMM01000057.1
NW_017927088.1
NW_017901286.1
NW_017901396.1
NW_001843104.1
NW_001843107.1
NW_001843109.1
NZ_NADW01000193.1
NZ_QEWJ01000170.1
NZ_UIIG01000356.1
NZ_QEWJ01000081.1
NZ_LZFM01000062.1
NZ_LZFM01000028.1
NZ_ABVX01000704.1
NW_011975510.1
NW_018007678.1
NW_018013416.1
NW_014633109.1
NW_017818599.1
NZ_UIIS01000143.1
NZ_PITP01000699.1
NW_020065911.1
NW_020066323.1
NW_011284428.1
NW_006795791.1
NW_003790841.1
NW_003793902.1
NW_003792807.1
NW_003793186.1
NW_003796630.1
NW_003793372.1
NW_003793574.1
NZ_PTOE01000075.1
NZ_AJXJ01000209.1
NW_020140227.1
NW_020137272.1
NZ_UTOC01000031.1
NZ_PYPV01000385.1
NZ_JXQN01000356.1
NZ_UWCR01000052.1
NZ_QYUU01000027.1
NW_017626298.1
NZ_RZPG01000128.1
NW_017384523.1
NW_017384891.1
NW_011285399.1
NW_017736575.1
NZ_RXZH01000114.1
NZ_RJVQ01000092.1
NZ_AUPO01000341.1
NW_011165415.1
NZ_UTMW01000030.1
NW_003004185.1
NW_003004203.1
NW_003004223.1
NZ_BFCW01000131.1
NZ_LHZZ01000210.1
NZ_BDER01000086.1
NZ_LPWU01000084.1
NZ_BACG01000033.1
NZ_BDEX01000115.1
NW_003795671.1
NW_003790440.1
NW_003795113.1
NW_003791261.1
NW_003794266.1
NW_003790137.1
NW_003795562.1
NW_003793240.1
NW_003794151.1
NW_003794964.1
NW_011469001.1
NW_017463122.1
NW_011304140.1
NW_017463175.1
NW_021770273.1
NZ_AMSB01000069.1
NZ_AMSA01000111.1
NW_017845024.1
NZ_LYGM01000026.1
NZ_LYHA01000013.1
NZ_LYHR01000071.1
NZ_SJCO01000263.1
NZ_PHNZ01000286.1
NZ_PJAI01000018.1
NZ_QFLX01000824.1
NZ_CVTB01000189.1
NW_016069662.1
NZ_RBVL01000177.1
NZ_VAUG01000139.1
NZ_RJOO01000023.1
NZ_RXLZ01000179.1
NZ_LMBY01000118.1
NZ_QPHO01000837.1
NZ_JXQM01000258.1
NW_011284765.1
NW_018013192.1
NW_018003086.1
NW_018000167.1
NZ_QGGD01000037.1
NZ_NCXD01000110.1
NZ_AHTA01000110.1
NZ_SJXJ01000071.1
NZ_MTHN01000259.1
NW_019807315.1
NW_019828814.1
NZ_PJIK01000109.1
NZ_SEMC01000071.1
NZ_BIJQ01000088.1
NZ_UTRW01000002.1
NZ_UWCI01000045.1
NW_017817753.1
NZ_MOBS01000297.1
NW_019679500.1
NW_001850708.1
NW_018009106.1
NW_018007522.1
NW_018009135.1
NW_018008823.1
NW_017997569.1
NW_007290814.1
NZ_KE360306.1
NZ_FPLR01000641.1
NZ_FPLR01000318.1
NZ_FPLR01000558.1
NW_016230438.1
NW_016230378.1
NW_016230374.1
NW_016230329.1
NW_016229889.1
NW_016229838.1
NW_016229803.1
NW_016229799.1
NW_016229332.1
NW_016229289.1
NW_016228716.1
NW_016228660.1
NW_016228583.1
NW_016228438.1
NW_016228175.1
NW_016227932.1
NW_016227806.1
NW_016227384.1
NW_016226332.1
NW_016225645.1
NW_016225556.1
NW_016225521.1
NW_016225502.1
NW_016224668.1
NW_011293038.1
NW_011147052.1
NW_011279685.1
NW_019119903.1
NW_002753412.1
NG_061016.1
NW_011227494.1
NZ_LYJJ01000076.1
NZ_NKJM01000551.1
NW_021758967.1
NZ_UVXY01000016.1
NW_006778160.1
NW_002833836.1
NW_010302416.1
NW_007290531.1
NW_007293941.1
NZ_ACPY01000334.1
NZ_BJEQ01000058.1
NZ_AGFQ01000205.1
NW_006781911.1
NZ_FLMD02000173.1
NZ_QEWJ01000063.1
NW_006798214.1
NZ_ABVX01000542.1
NZ_LYJL01000166.1
NZ_RZUM01000107.1
NW_016589082.1
NZ_CDFS01000367.1
NZ_FPLR01001030.1
NZ_LYXN01000151.1
NW_011939383.1
NZ_SGXV01000688.1
NW_001850876.1
NZ_NBRQ01000030.1
NW_010344818.1
NW_015454753.1
NW_017892341.1
NW_018002741.1
NW_006785819.1
NW_017735433.1
NZ_KZ819151.1
NW_003303011.1
NZ_PQBL01000306.1
NZ_LRRO01000781.1
NW_012089407.1
NW_011626941.1
NW_011165551.1
NW_011236661.1
NW_011285033.1
NW_011135775.1
NZ_BFCW01000156.1
NW_014567696.1
NZ_FLLZ01000178.1
NW_017618294.1
NZ_VCHY01000297.1
NZ_VCHY01000368.1
NZ_PUIX01000109.1
NZ_LRRO01000003.1
NZ_LQZZ01000911.1
NZ_LQZZ01000462.1
NZ_LQZZ01000788.1
NZ_LRRO01001078.1
NZ_LRRO01000584.1
NZ_LRRO01001033.1
NZ_LRRO01000276.1
NZ_LRRO01000535.1
NZ_LRRO01001180.1
NZ_LRRO01001376.1
NZ_LRRO01001446.1
NZ_LQZZ01000495.1
NZ_LRRO01001550.1
NZ_LQZZ01000697.1
NZ_LRRO01001118.1
NZ_LQZZ01000408.1
NW_018015503.1
NZ_QJTT01000683.1
NZ_BABW01000271.1
NW_016132092.1
NW_021136167.1
NW_020142114.1
NW_020135666.1
NW_020135665.1
NW_020135647.1
NW_020135553.1
NW_020134582.1
NW_020134579.1
NZ_FLZL01000988.1
NZ_UIMI01000126.1
NW_006774087.1
NW_006796487.1
NW_018013806.1
NZ_RDSB01000082.1
NZ_RJVQ01000095.1
NZ_PSSO01000057.1
NZ_PCMU01000043.1
NZ_CMIB01000069.1
NZ_QNGM01000185.1
NZ_LVEB01000151.1
NZ_NRGE01000085.1
NZ_CIEA01000150.1
NZ_CQSC01000305.1
NZ_CZJT01000039.1
NW_021798403.1
NZ_LUXJ01000051.1
NZ_LYHR01000177.1
NZ_FUEQ01000214.1
NZ_FUEN01000146.1
NZ_JPIU01000006.1
NZ_LYHH01000010.1
NZ_BFCN01000191.1
NZ_RHGE01000244.1
NZ_RHGE01000401.1
NZ_PZYY01000081.1
NZ_PZYY01000072.1
NZ_PZYY01000064.1
NZ_RZUM01000194.1
NZ_CBLV010000032.1
NZ_CBLV010000260.1
NZ_CBLV010000343.1
NZ_CBLV010000079.1
NZ_CBLV010000025.1
NZ_CBLV010000322.1
NZ_CBLV010000193.1
NZ_CBLV010000111.1
NZ_NJBB01000057.1
NW_001901798.1
NZ_BEDO01000038.1
NW_001900138.1
NZ_AMSB01000176.1
NZ_MSSL01000094.1
NZ_UVXY01000587.1
NZ_LYIZ01000091.1
NZ_AJXG01000136.1
NZ_AJXJ01000576.1
NZ_PYPV01000500.1
NZ_LYTQ01000158.1
NZ_PSSO01000030.1
NZ_BFCN01000548.1
NW_017593528.1
NW_007288264.1
NW_016241040.1
NW_016231237.1
NZ_JPSQ01000052.1
NW_019435365.1
NW_019435190.1
NW_019435155.1
NW_019435154.1
NW_019435109.1
NZ_UVXY01000413.1
NZ_LYHR01000248.1
NW_011291959.1
NW_011293140.1
NW_011229285.1
NW_011291878.1
NW_011126789.1
NZ_AGVO01000276.1
NZ_FTPH01000511.1
NW_011498860.1
NW_011498865.1
NW_011292830.1
NW_011165453.1
NZ_MTHX01000256.1
NW_017583298.1
NW_013655633.1
NW_013656352.1
NW_013656409.1
NW_013656441.1
NZ_VEWI01000069.1
NZ_FPLR01000419.1
NW_006782666.1
NZ_UYIH01000133.1
NZ_FLYT01000371.1
NZ_FLZL01000445.1
NZ_AJXJ01000267.1
NW_021135795.1
NW_021130753.1
NZ_QPHZ01000118.1
NZ_QPHP01000166.1
NZ_LUUO01000012.1
NZ_QPHO01000651.1
NZ_RQSQ01000215.1
NZ_VCRO01000037.1
NZ_OVCU01000202.1
NZ_FLYS01000251.1
NZ_FLZH01000221.1
NZ_FLZM01000712.1
NZ_NROA01000258.1
NZ_MTSM01000174.1
NZ_LYIU01000149.1
NZ_ABVX01001009.1
NZ_LYFW01000118.1
NW_016235809.1
NW_016199859.1
NW_016590778.1
NW_011155342.1
NZ_QQNH01000065.1
NZ_QQNH01000077.1
NZ_QXIO01000044.1
NZ_QQNH01000066.1
NZ_PJIW01000071.1
NZ_FLZL01000836.1
NZ_LYJL01000569.1
NW_017607091.1
NW_006771415.1
NZ_NDFM01000079.1
NZ_NCWU01000030.1
NZ_NDFM01000128.1
NZ_NCWU01000085.1
NZ_NDFM01000051.1
NZ_NDFJ01000161.1
NZ_NDFM01000024.1
NZ_NDFJ01000174.1
NZ_NCWU01000040.1
NW_013308877.1
NW_009650769.1
NZ_QEST01000097.1
NZ_AVCR02000207.1
NZ_FWDR01000207.1
NZ_FLZB01000424.1
NZ_PYPV01000308.1
NW_001851125.1
NW_020135680.1
NW_018006501.1
NW_011284676.1
NW_011292993.1
NW_016889369.1
NW_011285338.1
NW_011229257.1
NW_011247608.1
NW_011279442.1
NW_011285094.1
NW_011276521.1
NW_011132087.1
NW_011285189.1
NW_011247804.1
NW_007292321.1
NW_018366957.1
NW_016047336.1
NW_003006427.1
NW_001831698.1
NW_014543510.1
NW_006778439.1
NW_006799206.1
NZ_FLZL01000712.1
NW_020067528.1
NZ_SDVB01000122.1
NZ_SKBM01000125.1
NZ_ABVX01000539.1
NZ_MSRF01000134.1
NW_016643466.1
NW_016656484.1
NZ_PXND01000059.1
NZ_PXLX01000052.1
NZ_PXMW01000076.1
NZ_PXMS01000075.1
NZ_PXNJ01000085.1
NZ_PXML01000067.1
NZ_PXNH01000072.1
NZ_PXMR01000068.1
NZ_PXMP01000084.1
NZ_QCXT01000125.1
NZ_LONH01000253.1
NZ_QCXU01000157.1
NZ_FPIK01000106.1
NZ_NBYG01000048.1
NZ_JEXJ01000446.1
NW_012223654.1
NW_003101521.1
NW_017997264.1
NW_018017831.1
NW_017994595.1
NW_018003335.1
NW_017995472.1
NZ_LQZZ01000811.1
NZ_LRRO01000076.1
NZ_LRRO01001257.1
NZ_NCXK01000141.1
NW_017588468.1
NZ_LYIU01000046.1
NW_006771028.1
NW_006785414.1
NW_006781905.1
NW_011135828.1
NW_007288747.1
NZ_AJXH01000322.1
NZ_KZ248382.1
NW_017583250.1
NW_017578629.1
NW_021016682.1
NW_021022878.1
NZ_RJLP01000020.1
NZ_LVEZ01000039.1
NZ_QEWJ01000037.1
NZ_QEWJ01000069.1
NZ_QEWJ01000100.1
NW_021803319.1
NZ_AJXJ01000611.1
NZ_AJXH01000414.1
NZ_QFLR01000646.1
NW_001850525.1
NW_001850879.1
NZ_QNUV01000018.1
NZ_QNUV01000115.1
NZ_NWMT01000197.1
NZ_AEUN01000100.1
NW_016643872.1
NW_016647619.1
NW_014543975.1
NW_016652746.1
NW_016645696.1
NZ_LXJZ01000245.1
NW_017996381.1
NW_018007471.1
NW_017599888.1
NW_017591039.1
NZ_LZRJ01000116.1
NW_011302582.1
NW_011131999.1
NZ_UIHG01000167.1
NZ_SKFB01000128.1
NW_010344254.1
NW_007290624.1
NZ_UILO01000088.1
NZ_AJXJ01000546.1
NZ_AJXG01000224.1
NZ_FLYV01000202.1
NZ_QPHZ01000533.1
NZ_BFCN01000300.1
NZ_CVNP01000048.1
NZ_BFCN01000526.1
NW_019433924.1
NW_019460996.1
NW_019499625.1
NW_019461328.1
NW_019454227.1
NW_019429000.1
NW_019430702.1
NW_019460617.1
NW_019508398.1
NW_019469445.1
NW_019507917.1
NW_019497780.1
NW_019462945.1
NW_019443877.1
NW_019453662.1
NW_019508151.1
NW_019483350.1
NW_019438089.1
NW_019442657.1
NW_019443725.1
NW_019491860.1
NW_019439491.1
NW_019432083.1
NW_019495032.1
NW_019443873.1
NW_019470857.1
NW_019443574.1
NW_019507996.1
NW_019468420.1
NW_019501052.1
NW_019453166.1
NW_019503540.1
NW_019486883.1
NW_019486916.1
NW_019450603.1
NW_019508323.1
NW_019428915.1
NW_019443710.1
NW_019463759.1
NW_019429690.1
NW_019492127.1
NW_019443909.1
NW_019507685.1
NW_019490483.1
NZ_MDVM02000054.1
NZ_MDVM02000095.1
NZ_FLZM01000690.1
NZ_FLZH01000247.1
NZ_FLZH01000338.1
NZ_FLZF01000258.1
NZ_FLZF01000273.1
NZ_SRJI01000118.1
NZ_LYJL01000795.1
NZ_FLYT01000417.1
NZ_FLZL01000318.1
NZ_FLZL01000324.1
NZ_PNER01000163.1
NW_018006876.1
NZ_QGGD01000012.1
NZ_MTHW01000311.1
NZ_QLNP01000039.1
NZ_NCWV01000090.1
NZ_MAYF01000281.1
NW_012125892.1
NW_001825346.1
NW_001830418.1
NW_001834175.1
NW_001826821.1
NW_003308566.1
NW_003308069.1
NW_003307583.1
NZ_UYIH01000144.1
NW_014616111.1
NC_027767.2
NW_019168545.1
NZ_SJCO01000108.1
NZ_LYFQ01000135.1
NZ_LYFW01000060.1
NZ_LYFW01000013.1
NW_016848535.1
NZ_LYFJ01000096.1
NZ_LYFL01000106.1
NZ_LYFP01000014.1
NZ_LYFI01000039.1
NZ_LYFW01000050.1
NZ_LYFH01000060.1
NZ_LYFO01000093.1
NZ_LYFL01000020.1
NZ_LYFQ01000220.1
NW_011155220.1
NW_018013553.1
NW_004586588.1
NZ_PYPZ01000608.1
NZ_RAWM01000418.1
NW_017593451.1
NW_006781631.1
NW_006789002.1
NW_006784285.1
NZ_CBLI010000876.1
NW_020139773.1
NW_020139746.1
NW_020139744.1
NZ_LRRO01000142.1
NZ_LRRO01001539.1
NW_001509707.1
NZ_RAWR01000590.1
NZ_FLZL01000893.1
NZ_OENH01000131.1
NZ_LFJV01000262.1
NZ_LVEX01000036.1
NZ_LXPN01000116.1
NZ_MIKJ01000078.1
NW_021761621.1
NZ_LMXO01000121.1
NZ_UVXY01000261.1
NZ_NBYF01000105.1
NW_020070801.1
NW_020073835.1
NW_011284572.1
NW_011292846.1
NW_011301953.1
NZ_UVXY01000050.1
NZ_AZSP01000224.1
NW_011285040.1
NW_007292071.1
NW_007288668.1
NZ_FRYF01000580.1
NZ_FREN01000580.1
NZ_FQST01000580.1
NZ_SGPH01000111.1
NZ_QZCH01000109.1
NZ_RBVL01000054.1
NZ_FLZB01000135.1
NZ_FLYT01000164.1
NZ_FLYU01000205.1
NZ_MIWI01000149.1
NZ_JDWB01000126.1
NZ_JDWB01000072.1
NZ_JDWB01000117.1
NZ_JDWB01000113.1
NZ_JDWB01000098.1
NZ_JDWB01000122.1
NW_011276438.1
NW_011285356.1
NW_011302032.1
NW_011279580.1
NW_011284408.1
NW_011240714.1
NW_019651316.1
NW_006784773.1
NZ_NADV01000150.1
NW_004465290.1
NZ_QLAZ01000122.1
NZ_RCGK01000057.1
NZ_NRQR01000032.1
NW_006162796.1
NW_007292920.1
NW_011129140.1
NW_011129138.1
NW_013638886.1
NW_020295475.1
NZ_FLZL01000746.1
NZ_QDDZ01000145.1
NW_020311802.1
NW_016127135.1
NW_016120722.1
NZ_RXZH01000134.1
NZ_SLTR01000745.1
NW_010341857.1
NW_009957408.1
NZ_SRJI01001071.1
NW_011292200.1
NW_003019707.1
NW_011935182.1
NW_020072408.1
NW_011230407.1
NW_011293145.1
NW_018020217.1
NW_018020061.1
NW_018012246.1
NW_011119021.1
NW_016856098.1
NW_003150073.1
NW_006769872.1
NW_016047478.1
NZ_QLCQ01000240.1
NZ_FLZF01000167.1
NZ_FLZM01000560.1
NZ_UIIS01000135.1
NZ_MDWM01000065.1
NZ_MDWM01000080.1
NZ_MDWM01000043.1
NZ_MDWM01000128.1
NZ_MDWM01000139.1
NZ_MDWM01000072.1
NZ_MDWM01000076.1
NZ_MDWM01000165.1
NZ_MDWM01000078.1
NZ_MDWM01000081.1
NZ_MDWM01000064.1
NZ_MDWM01000060.1
NZ_MDWM01000054.1
NZ_MDWM01000018.1
NZ_MDWM01000015.1
NZ_MDWM01000061.1
NZ_MDWM01000036.1
NZ_MDWM01000068.1
NZ_MDWM01000069.1
NZ_MDWM01000020.1
NZ_MDWM01000074.1
NZ_MDWM01000035.1
NZ_MDWM01000071.1
NZ_MDWM01000048.1
NZ_MDWM01000059.1
NZ_MDWM01000082.1
NZ_MDWM01000057.1
NZ_MDWM01000050.1
NZ_SUSS01000109.1
NZ_LYFA01000043.1
NZ_CVNP01000017.1
NW_018017058.1
NW_018008189.1
NW_007293481.1
NW_018002037.1
NW_018017944.1
NW_018007754.1
NW_021135432.1
NZ_MTYM01000344.1
NZ_MTYM01000306.1
NZ_MTYM01000288.1
NZ_MTYM01000232.1
NZ_MTYM01000324.1
NZ_MPTU01000125.1
NW_015455725.1
NW_011285366.1
NW_011140506.1
NW_011240711.1
NW_011285210.1
NZ_PNER01000240.1
NW_020139946.1
NW_020134933.1
NW_008705522.1
NW_008703627.1
NW_011284734.1
NW_021763923.1
NW_012082047.1
NW_015377567.1
NZ_RQGS01000003.1
NW_017997949.1
NZ_RDSB01000146.1
NW_001850984.1
NW_019651788.1
NW_006793126.1
NW_018001851.1
NW_017587214.1
NW_008793892.1
NW_008796616.1
NW_018020435.1
NZ_FPIJ01000026.1
NZ_FPIJ01000130.1
NZ_FPIK01000542.1
NZ_FPIK01000180.1
NZ_FPIK01000178.1
NZ_FPIK01000435.1
NZ_FPIK01000347.1
NZ_FPIK01000316.1
NZ_FPIL01000403.1
NZ_FPIK01000569.1
NZ_FPIK01000562.1
NZ_FPIJ01000222.1
NZ_FPIK01000234.1
NZ_FPIK01000123.1
NZ_FPIK01000023.1
NW_004458313.1
NZ_NIIT01000149.1
NW_003317012.1
NW_006770940.1
NW_006770275.1
NW_007289353.1
NZ_RHGE01000352.1
NZ_QPHO01000229.1
NW_003315048.1
NZ_PXWD01000990.1
NW_016893348.1
NW_003316377.1
NW_003014402.1
NW_017820288.1
NZ_FLZL01000293.1
NZ_MODH01000069.1
NW_017134256.1
NW_016856102.1
NW_016849506.1
NW_016867949.1
NW_016855021.1
NW_021801844.1
NW_021799668.1
NZ_MTHU01000292.1
NW_019669063.1
NZ_MIWQ01000129.1
NW_019672966.1
NZ_QHLG01000062.1
NZ_PQBM01000415.1
NZ_PQBO01000455.1
NZ_QEWJ01000161.1
NZ_PQBO01000473.1
NZ_QEWJ01000110.1
NW_006777501.1
NZ_RBVL01000071.1
NZ_RBVL01000111.1
NZ_RBVL01000055.1
NZ_RBVL01000116.1
NW_007290865.1
NW_008577610.1
NW_008576553.1
NZ_LYFR01000006.1
NW_006788199.1
NW_016588574.1
NZ_UTRS01000107.1
NZ_QNGQ01000086.1
NZ_QNGQ01000103.1
NW_016589328.1
NZ_BFCN01000529.1
NZ_CVNP01000077.1
NW_007290357.1
NW_002625049.1
NW_006791465.1
NW_016861924.1
NZ_QGNL01000050.1
NG_064992.1
NZ_LYHY01000009.1
NZ_MOLX01000118.1
NW_001850376.1
NW_001850592.1
NW_001817677.1
NZ_SRJI01001293.1
NZ_PPZU01000113.1
NW_001850496.1
NZ_PJIQ01000065.1
NZ_APME01000126.1
NZ_VHOB01000115.1
NZ_FPLR01000466.1
NZ_LYMJ01000101.1
NZ_LOHY01000063.1
NZ_RYDT01000053.1
NZ_FLZJ01000380.1
NZ_BDZV01000067.1
NZ_LUXJ01000165.1
NZ_BAFY01000278.1
NW_004545904.1
NW_008990043.1
NW_011285353.1
NW_013985018.1
NW_019271957.1
NW_017462945.1
NW_014003100.1
NW_017461881.1
NW_019271659.1
NZ_MOBO01000184.1
NZ_MTSM01000271.1
NZ_MTSM01000429.1
NW_006778295.1
NZ_QFMC01000612.1
NZ_QFLX01000260.1
NZ_QFLX01001021.1
NZ_QFMC01000638.1
NZ_QFMC01000562.1
NZ_AEPH01000100.1
NW_008741898.1
NW_021136254.1
NZ_FLZM01000915.1
NZ_FLZM01000714.1
NZ_FLZD01000305.1
NZ_FLZM01000827.1
NZ_FLZE01000107.1
NZ_QGNL01000044.1
NZ_UTHD01000530.1
NZ_QZCH01000122.1
NZ_SRVV01000092.1
NZ_BFCU01000338.1
NW_017996838.1
NW_018017961.1
NW_018003544.1
NZ_FLZH01000354.1
NW_016076719.1
NZ_UTHO01001348.1
NZ_CDFS01000222.1
NZ_UIMF01000119.1
NZ_SESO01000053.1
NW_011949699.1
NZ_QANP01000015.1
NZ_RCIT01000046.1
NZ_UTRS01000086.1
NZ_LVEB01000159.1
NW_017996589.1
NZ_PJIO01000100.1
NW_006281123.1
NZ_NVAZ01000109.1
NZ_VAMK01000135.1
NW_010323939.1
NZ_CZZB01000378.1
NZ_MSRF01000319.1
NZ_JXQM01000177.1
NZ_JXQM01000162.1
NZ_UVXY01000202.1
NZ_QFXK01000045.1
NW_019506099.1
NW_019508384.1
NW_019471121.1
NW_019505707.1
NW_011292576.1
NW_011146747.1
NW_011950139.1
NW_011140535.1
NW_011233754.1
NW_011284151.1
NW_002999065.1
NZ_UVXY01000596.1
NZ_RZTH01000128.1
NZ_CSAF01000484.1
NW_014635840.1
NW_014598161.1
NW_014611032.1
NW_014625357.1
NW_014635320.1
NW_014614057.1
NZ_MUAV01000320.1
NZ_LQZZ01000890.1
NW_017817300.1
NW_010302335.1
NW_007289424.1
NW_006796435.1
NZ_KE353605.1
NZ_KE356167.1
NZ_KE355784.1
NZ_KE356136.1
NZ_POFU01000290.1
NZ_POFU01000269.1
NW_014541843.1
NW_016647296.1
NW_016638107.1
NW_016643551.1
NW_016658979.1
NW_020187644.1
NZ_BDNO01000246.1
NW_014568412.1
NW_017738158.1
NW_017993796.1
NW_021792625.1
NW_021845368.1
NW_020207904.1
NZ_NADT01000221.1
NZ_AFPB01000128.1
NW_019676771.1
NW_019676050.1
NW_019675068.1
NW_003793011.1
NW_003793779.1
NW_003792129.1
NW_003795313.1
NW_003793195.1
NW_003793387.1
NW_003790486.1
NW_003794197.1
NW_003793057.1
NW_003790519.1
NW_003795000.1
NW_003793975.1
NW_003793052.1
NW_003790039.1
NW_003794613.1
NW_003794514.1
NW_003795158.1
NW_003794617.1
NW_003790880.1
NW_003790745.1
NW_003790719.1
NW_003793884.1
NW_003793690.1
NW_003796517.1
NW_003794068.1
NW_003795862.1
NW_003791259.1
NW_003794772.1
NW_003794091.1
NW_003793386.1
NW_003794298.1
NW_003792951.1
NW_003792943.1
NW_003793590.1
NW_003794981.1
NW_003790836.1
NW_003793044.1
NW_003790235.1
NZ_NIVE01000117.1
NZ_SIJK01000218.1
NZ_LAMC01000178.1
NW_010344550.1
NZ_QICH01000018.1
NZ_QICH01000117.1
NW_007292739.1
NW_007289570.1
NZ_BJEQ01000055.1
NW_017572389.1
NW_017581270.1
NW_016072279.1
NW_016075385.1
NW_011284355.1
NZ_QFLT01000192.1
NZ_FLZL01000965.1
NZ_SPPZ01000192.1
NZ_LFJV01000272.1
NZ_VDGM01000199.1
NW_003005736.1
NW_016631960.1
NW_017154944.1
NW_017174929.1
NZ_UVXY01000082.1
NZ_LYGC01000052.1
NZ_QNWA01000056.1
NZ_ML146475.1
NZ_UTOS01000051.1
NZ_MVMM01000234.1
NZ_BFCS01000279.1
NZ_CSAF01000500.1
NZ_QDDV01000149.1
NW_021802491.1
NW_017237361.1
NZ_LYIM01000012.1
NZ_JXQM01000139.1
NZ_PQBS01000003.1
NZ_NKJM01000362.1
NZ_CABFKT010000110.1
NZ_SUSS01000103.1
NZ_NKJM01000608.1
NZ_NKJM01000544.1
NZ_NKJM01000191.1
NZ_NKJM01000271.1
NZ_NKJM01000209.1
NZ_KE360629.1
NZ_KE360394.1
NZ_FPLR01001084.1
NZ_KE360251.1
NZ_KE360300.1
NZ_JPEO01000046.1
NZ_JUBE01000080.1
NZ_NIIR01000012.1
NZ_JTGO01000098.1
NZ_JTEA01000069.1
NZ_NIIU01000078.1
NW_020140656.1
NW_020140048.1
NZ_PYPV01000344.1
NZ_FREK01000614.1
NZ_FRYB01000614.1
NZ_LYFA01000125.1
NW_001850332.1
NZ_FLZM01000582.1
NZ_UIFQ01000036.1
NW_006772388.1
NW_006795272.1
NW_011236324.1
NW_016240742.1
NW_016240740.1
NW_016240535.1
NW_016240444.1
NW_016240382.1
NW_016226010.1
NW_016225815.1
NW_016225807.1
NW_016225309.1
NW_016210891.1
NW_016210649.1
NW_016210633.1
NW_002996726.1
NZ_LVFC01000051.1
NZ_UIMU01000179.1
NZ_SDVB01000214.1
NZ_LVEX01000035.1
NZ_KE359837.1
NZ_QYUT01000054.1
NZ_FREK01000650.1
NZ_FRYB01000650.1
NZ_LYHQ01000034.1
NZ_SRIF01000024.1
NZ_NIVG01000105.1
NZ_QNGQ01000057.1
NZ_LYXN01000112.1
NZ_FPLR01000823.1
NZ_NRXY01000120.1
NZ_LYXN01000055.1
NW_001087964.1
NZ_LIAA01000042.1
NW_014613582.1
NW_013552208.1
NW_018015227.1
NW_017998602.1
NW_017998763.1
NW_017998283.1
NW_016589559.1
NW_016589719.1
NW_021015491.1
NW_011231884.1
NW_014541841.1
NZ_PYPV01000576.1
NW_016132750.1
NW_016074642.1
NZ_BFBX01000508.1
NW_004087883.1
NC_019819.1
NZ_FLZM01000694.1
NW_006783547.1
NW_164024.1
NZ_FRYB01000647.1
NZ_FREK01000647.1
NW_007290050.1
NW_017585627.1
NZ_MDVM02000055.1
NZ_MDVM02000050.1
NZ_MDVM02000049.1
NZ_MDVM02000048.1
NZ_QOBZ01000206.1
NZ_MSRF01000316.1
NW_006794472.1
NW_016590399.1
NW_016588645.1
NW_016590371.1
NW_016590429.1
NW_016590139.1
NW_016589519.1
NZ_BFCN01000271.1
NZ_LYIU01000052.1
NW_016075221.1
NW_011232045.1
NW_017574904.1
NZ_QPHO01000530.1
NW_006772027.1
NW_006780620.1
NZ_KE355534.1
NZ_SPPQ01000349.1
NZ_QEWJ01000058.1
NZ_PDGJ01000274.1
NW_011229263.1
NW_011285224.1
NW_020134685.1
NW_020134474.1
NW_014619258.1
NW_013551595.1
NW_014613940.1
NW_014600927.1
NW_013552913.1
NW_014627975.1
NW_014614161.1
NW_016842198.1
NW_016894835.1
NZ_QFMK01000177.1
NZ_SDVB01000340.1
NZ_LYIB01000096.1
NZ_LYFC01000035.1
NZ_QPHZ01000619.1
NW_895672.1
NZ_POAT01000175.1
NW_001850894.1
NW_001852177.1
NW_003308354.1
NW_003005992.1
NW_013372326.1
NZ_MTHV01000306.1
NW_011279715.1
NW_016070476.1
NW_018010655.1
NW_020137971.1
NZ_FLZL01000905.1
NZ_LVFB01000059.1
NZ_LFJV01000279.1
NW_016140739.1
NZ_VAJG01000119.1
NW_005802288.1
NW_006787451.1
NZ_FLYT01000154.1
NZ_CDLI01000089.1
NZ_CDLH01000003.1
NW_011247598.1
NW_014599386.1
NW_011279470.1
NW_011279611.1
NZ_BIJQ01000057.1
NZ_PVNM01000065.1
NZ_QNGR01000168.1
NZ_QNGT01000085.1
NZ_QNGS01000090.1
NZ_QNGU01000210.1
NW_010316339.1
NW_007288421.1
NW_017998021.1
NZ_SUSS01000155.1
NZ_SNTZ01000055.1
NZ_PUIX01000208.1
NZ_PUIX01000244.1
NW_018011098.1
NZ_KE360178.1
NW_014601349.1
NW_014625982.1
NW_014593718.1
NW_014610645.1
NZ_SRJI01000539.1
NZ_SRJI01000509.1
NZ_SRJI01000502.1
NW_016246991.1
NW_016246913.1
NZ_RQTL01000091.1
NZ_RQTM01000075.1
NW_009902549.1
NW_011292317.1
NZ_SJCO01000301.1
NW_010337058.1
NZ_QPND01000097.1
NW_020292772.1
NW_020311281.1
NW_011240599.1
NZ_BFCK01000690.1
NZ_LYHM01000096.1
NW_017998706.1
NW_016649128.1
NW_016673086.1
NW_016627768.1
NZ_FXZL01000093.1
NZ_FXYA01000119.1
NZ_UYIH01000023.1
NZ_PYPZ01000312.1
NW_010343044.1
NW_011129180.1
NW_016140176.1
NW_008108771.1
NZ_PYPV01000404.1
NZ_LJRY01000373.1
NZ_PYPV01000537.1
NZ_UVXY01000025.1
NW_019465797.1
NW_019459221.1
NW_019505849.1
NW_003013335.1
NW_003008945.1
NW_010332251.1
NZ_LYGG01000078.1
NW_018015472.1
NW_018000399.1
NW_017996820.1
NZ_ADBE01000062.1
NW_019460341.1
NW_016137671.1
NZ_CDFS01000334.1
NZ_UJNH01000086.1
NZ_PZRW01000029.1
NW_006785930.1
NZ_AJXJ01000379.1
NZ_MKXF01000392.1
NZ_QNQV01000213.1
NZ_QMKN01000580.1
NZ_QFFO01001406.1
NW_016588579.1
NW_016589452.1
NZ_FLZM01000889.1
NZ_FLZM01000335.1
NW_008714542.1
NW_008739228.1
NW_011230540.1
NW_021798596.1
NW_007292733.1
NZ_UVXY01000360.1
NW_010883771.1
NZ_PYPV01000452.1
NZ_PTPV01000086.1
NZ_PCMU01000032.1
NW_019663557.1
NW_019670085.1
NW_019665856.1
NW_019659734.1
NW_019670517.1
NW_019654919.1
NZ_QLAN01000113.1
NZ_QLAN01000096.1
NW_006796166.1
NZ_FLYU01000208.1
NZ_QFFO01001632.1
NZ_QMKN01000284.1
NW_007291418.1
NW_016653338.1
NW_019452824.1
NW_019452058.1
NZ_LWTA01000111.1
NW_011292450.1
NZ_NCWW01000209.1
NZ_LYGL01000052.1
NZ_PYPS01000119.1
NZ_QVFN01000727.1
NZ_QLNP01000028.1
NW_017922125.1
NZ_PYPS01000101.1
NZ_LXWZ01000114.1
NW_018018307.1
NW_006785077.1
NW_006771920.1
NZ_PENI01000105.1
NW_017998160.1
NW_018002726.1
NW_018006136.1
NW_018005106.1
NW_017995732.1
NW_018000719.1
NW_018002909.1
NW_018011153.1
NW_018017140.1
NW_016035787.1
NZ_CVTB01000232.1
NZ_QYUS01000066.1
NW_007292601.1
NW_011293004.1
NW_006796082.1
NW_006799255.1
NZ_BFCN01000500.1
NW_016069701.1
NW_016077002.1
NZ_AJXJ01000325.1
NZ_FLZL01000648.1
NZ_FLZL01000940.1
NW_001850352.1
NW_020139400.1
NW_012384279.1
NW_006781541.1
NW_006788014.1
NW_016221805.1
NW_021765053.1
NW_011580717.1
NW_011580563.1
NW_006788478.1
NW_019666469.1
NW_016035861.1
NZ_LYFW01000123.1
NW_018014522.1
NZ_UVXY01000256.1
NZ_AJXJ01000625.1
NZ_DS990342.1
NW_019414921.1
NW_019415750.1
NW_019415100.1
NW_019415495.1
NW_019415709.1
NW_019415992.1
NW_019415028.1
NW_019415932.1
NW_019415362.1
NW_011233984.1
NZ_PYPV01000503.1
NZ_UTOP01000020.1
NW_013656615.1
NZ_CVTB01000134.1
NW_006769233.1
NW_006772232.1
NW_006796144.1
NW_006771585.1
NW_012160876.1
NC_026937.1
NZ_UENB01000011.1
NZ_JHNG01000177.1
NZ_PNEE01000220.1
NZ_JSXG01000206.1
NW_015359318.1
NW_016030410.1
NZ_PNEE01000190.1
NW_015352484.1
NW_015364509.1
NZ_UVXY01000035.1
NW_008723308.1
NW_008736646.1
NZ_UTNC01000096.1
NW_017998663.1
NZ_FQST01000723.1
NZ_FREN01000723.1
NZ_FRYF01000723.1
NW_013400401.1
NW_011279650.1
NW_020134550.1
NZ_MLIV01000095.1
NZ_QNGQ01000060.1
NZ_CDFS01000200.1
NW_001850928.1
NW_019454308.1
NW_019484722.1
NW_019481632.1
NW_019470992.1
NW_019471064.1
NW_019443751.1
NW_019491509.1
NW_019508143.1
NW_019508809.1
NW_019444873.1
NW_019505313.1
NW_019481955.1
NW_019430239.1
NW_019443558.1
NW_019453337.1
NW_019468106.1
NW_019501631.1
NW_019438968.1
NW_019443839.1
NW_019489363.1
NW_019451783.1
NW_019506591.1
NW_019430252.1
NW_017802858.1
NW_021131337.1
NW_019489722.1
NW_019436434.1
NW_019497200.1
NW_019471065.1
NW_019453398.1
NW_019492481.1
NW_019434452.1
NW_019469629.1
NZ_UIML01000260.1
NZ_LDPN01000009.1
NZ_ABVX01000887.1
NZ_ABVX01000673.1
NC_011472.1
NW_002198980.1
NZ_LYJI01000036.1
NW_001951078.1
NW_001951605.1
NW_016035860.1
NW_007289842.1
NW_011292371.1
NW_003156400.1
NW_003144569.1
NW_016864883.1
NZ_RCGN01000089.1
NZ_QWZT01000039.1
NZ_MIWD01000243.1
NZ_QMKN01000431.1
NZ_RYDT01000062.1
NZ_FLZG01000237.1
NZ_QMKN01000153.1
NZ_POAT01000196.1
NW_888584.1
NZ_POAT01000216.1
NZ_POAT01000220.1
NW_888902.1
NZ_AJXG01000171.1
NZ_AJXJ01000540.1
NW_011292147.1
NW_006795061.1
NW_018366966.1
NZ_JXQM01000173.1
NW_003308780.1
NW_003308787.1
NW_003308793.1
NZ_PQCL01000459.1
NZ_UVXY01000365.1
NW_007292129.1
NZ_QFLX01001037.1
NW_001851869.1
NZ_QPKR01000097.1
NZ_KE360345.1
NZ_KE360188.1
NZ_FPLR01000024.1
NZ_FPLR01001060.1
NZ_KE360364.1
NW_016070444.1
NW_016070438.1
NZ_LYJL01000380.1
NW_013656058.1
NW_013656670.1
NW_013656682.1
NW_013656707.1
NW_011284134.1
NW_002872118.1
NZ_CDGH01000168.1
NW_002833074.1
NZ_PYPZ01000339.1
NZ_FLPY01000080.1
NZ_RHGE01000430.1
NW_009956309.1
NW_008990020.1
NW_020186053.1
NW_021133963.1
NW_017844791.1
NW_017852425.1
NW_016139629.1
NZ_NHRF01000181.1
NZ_BFCK01000847.1
NZ_FLZH01000181.1
NZ_FLZE01000289.1
NW_017587779.1
NW_019672683.1
NW_019677623.1
NW_006776565.1
NW_016087362.1
NW_016084878.1
NW_019677390.1
NW_019672736.1
NZ_QNGR01000109.1
NW_011284828.1
NW_011274378.1
NZ_FLZM01000648.1
NW_019673127.1
NW_008727399.1
NW_008715974.1
NW_011126770.1
NW_011568935.1
NW_014543895.1
NZ_UIMB01000165.1
NZ_QHIR01000075.1
NZ_FLZC01000251.1
NZ_LYHR01000014.1
NZ_UIMA01000221.1
NW_019660320.1
NZ_PSSB01000108.1
NW_014543446.1
NW_006777778.1
NW_006776576.1
NW_011986418.1
NW_001850340.1
NW_001850339.1
NW_001850366.1
NW_001850367.1
NZ_CACK01000808.1
NZ_CTEH01000092.1
NZ_DS996944.1
NW_020139528.1
NW_020139155.1
NW_020139143.1
NW_015969368.1
NW_016638395.1
NW_017548407.1
NW_017554524.1
NW_017566689.1
NZ_FLZJ01000317.1
NZ_UVXY01000464.1
NW_017737273.1
NZ_QNGG01000058.1
NZ_QLYU01000057.1
NZ_NKKS01000248.1
NZ_UIDZ01000103.1
NZ_PQCM01000089.1
NZ_UTQO01000020.1
NZ_NKKV01000268.1
NZ_AEPH01000185.1
NZ_AEPH01000084.1
NZ_QYCO01000153.1
NZ_QYCO01000204.1
NZ_AEPH01000201.1
NZ_RXMR01000049.1
NZ_AEPH01000092.1
NZ_AEPH01000101.1
NZ_AEPH01000094.1
NZ_AEPF01000066.1
NZ_AEPH01000080.1
NZ_AEPH01000042.1
NZ_AEPH01000033.1
NZ_AEPH01000062.1
NZ_AEPH01000085.1
NZ_AEPH01000059.1
NZ_QYCO01000099.1
NZ_AEPH01000064.1
NZ_AEPH01000171.1
NZ_AEPG01000197.1
NZ_AEPH01000041.1
NZ_AEPH01000106.1
NZ_AEPH01000032.1
NZ_AEPH01000157.1
NZ_AEPH01000188.1
NW_011292926.1
NW_011236444.1
NZ_PXME01000113.1
NZ_RCTF01000062.1
NZ_LQZZ01000676.1
NZ_LRRO01001813.1
NZ_LRRO01000727.1
NZ_LRRO01001003.1
NZ_LRRO01001738.1
NZ_LRRO01001169.1
NZ_LRRO01000433.1
NZ_BFAC01000097.1
NZ_LRRO01000676.1
NZ_LRRO01001501.1
NZ_LRRO01000089.1
NZ_LQZZ01000574.1
NZ_LRRO01001628.1
NZ_LRRO01000698.1
NZ_LRRO01001193.1
NZ_LRRO01000259.1
NZ_LRRO01001230.1
NZ_LQZZ01000525.1
NZ_LRRO01000083.1
NZ_LRRO01001599.1
NZ_LQZZ01000880.1
NZ_LRRO01001268.1
NZ_LRRO01001802.1
NZ_LQZZ01000703.1
NZ_LRRO01000493.1
NZ_LRRO01000641.1
NZ_LQZZ01001002.1
NW_016638454.1
NW_016651919.1
NW_016656944.1
NW_016653643.1
NW_014544092.1
NW_016611837.1
NZ_SMSJ01000399.1
NZ_PXLY01000053.1
NW_011284345.1
NZ_FLZG01000273.1
NW_008326507.1
NW_008314382.1
NW_008295756.1
NW_018010962.1
NW_017995862.1
NW_019468245.1
NW_019442418.1
NW_019484502.1
NW_019437168.1
NW_019471054.1
NZ_NWMT01000218.1
NZ_QNUV01000093.1
NZ_NWMT01000160.1
NZ_QNUW01000024.1
NZ_NWMT01000067.1
NZ_NWMT01000024.1
NZ_QNUV01000027.1
NZ_QNUV01000055.1
NZ_QNUV01000007.1
NW_001843687.1
NZ_AVPF01000178.1
NZ_AVPE01000058.1
NW_011292225.1
NW_011293105.1
NW_011236654.1
NW_020094813.1
NZ_QFXK01000049.1
NZ_KE360444.1
NZ_FPLR01000876.1
NZ_QYUS01000029.1
NZ_MKXN01000084.1
NZ_FWYR01000073.1
NZ_FALZ01000165.1
NW_021848294.1
NW_011626765.1
NW_016177132.1
NW_001949832.1
NW_008112701.1
NW_018000489.1
NW_018008504.1
NW_018005415.1
NW_018016843.1
NW_017999096.1
NW_017993702.1
NW_018014366.1
NZ_LYJL01000206.1
NW_006798992.1
NZ_PYPV01000342.1
NZ_UTNN01000084.1
NZ_UTRS01000168.1
NZ_FTRP01000016.1
NZ_MLZH01000046.1
NW_003000433.1
NW_006793455.1
NW_006770619.1
NZ_LRDJ01000145.1
NW_001818534.1
NW_016645829.1
NW_018004358.1
NZ_AJXH01000139.1
NZ_BIJQ01000064.1
NZ_LUGI01000016.1
NW_002740173.1
NZ_BFCN01000451.1
NZ_LYGT01000022.1
NZ_LYGS01000063.1
NZ_LYFU01000116.1
NZ_LYGQ01000015.1
NZ_MIVT01000091.1
NZ_QMKN01000218.1
NZ_RYYD01000032.1
NZ_QMKN01000779.1
NZ_QPHO01000834.1
NW_011291885.1
NZ_NAFE01000098.1
NW_018145093.1
NZ_NIIN01000111.1
NZ_NIIR01000101.1
NZ_KE384639.1
NZ_NIIU01000049.1
NW_006772483.1
NW_006776578.1
NZ_QPHZ01000750.1
NW_011292759.1
NZ_RJJX01000278.1
NZ_FLZL01000906.1
NZ_LVFC01000037.1
NW_019415322.1
NW_019415916.1
NW_019414868.1
NZ_UTRS01000136.1
NW_016658446.1
NW_016636847.1
NZ_UVXY01000107.1
NZ_UIIZ01000181.1
NZ_QNGR01000090.1
NW_002223138.1
NW_018007465.1
NW_018001018.1
NW_018010885.1
NW_006789510.1
NZ_PIUP01000023.1
NZ_NQKA01000065.1
NZ_BFCK01000832.1
NZ_SDOD01000059.1
NZ_PXKN01000046.1
NZ_PXJX01000061.1
NZ_PXKN01000049.1
NZ_RZHI01000101.1
NZ_PXJX01000065.1
NZ_SBIM01000022.1
NZ_PXLC01000252.1
NZ_PXLC01000146.1
NZ_RZUM01000156.1
NZ_ABVX01000738.1
NW_010369568.1
NW_007288735.1
NW_006769976.1
NZ_QWZT01000071.1
NW_003795547.1
NW_017594881.1
NW_017580200.1
NW_007289707.1
NW_007294136.1
NZ_UIMZ01000414.1
NW_001842768.1
NW_021132673.1
NW_005802070.1
NZ_FPLR01000946.1
NW_016901897.1
NW_011506148.1
NW_011268584.1
NW_001851031.1
NZ_PGTB01000400.1
NW_016074829.1
NW_016077086.1
NZ_AFIE01000165.1
NZ_AMSA01000110.1
NZ_AMSB01000053.1
NW_010836775.1
NZ_FLYU01000204.1
NZ_FLYW01000139.1
NZ_LOHY01000023.1
NZ_QJTY01000200.1
NZ_QJTW01000375.1
NZ_QJTX01000220.1
NZ_QJTY01000556.1
NZ_QJTX01000337.1
NZ_QJTT01000471.1
NZ_QJTW01000211.1
NZ_QJTT01000419.1
NW_016634970.1
NW_016647601.1
NW_016645033.1
NW_021133806.1
NW_021131442.1
NZ_LYHR01000260.1
NZ_JXYG01000088.1
NW_019392695.1
NZ_AJXH01000271.1
NZ_RXZH01000169.1
NW_008704327.1
NW_016657600.1
NW_017547112.1
NZ_QNGP01000565.1
NZ_QNGP01000426.1
NZ_QNGT01000127.1
NW_011302068.1
NZ_FLZM01000798.1
NZ_FWDR01000249.1
NZ_KE355481.1
NZ_NUIU01000217.1
NW_016644080.1
NW_016652608.1
NW_015970081.1
NW_016653230.1
NW_016656858.1
NW_016670827.1
NW_016648867.1
NW_016657548.1
NZ_ABVX01000732.1
NZ_ABVX01000304.1
NW_001850497.1
NW_001850442.1
NW_001851861.1
NW_016069485.1
NW_007292263.1
NW_007290750.1
NW_011284504.1
NZ_FPMM01000114.1
NW_019217273.1
NZ_ATSV01000218.1
NZ_FPLR01000590.1
NW_012062385.1
NW_011284248.1
NW_011233759.1
NW_011230509.1
NW_011165484.1
NW_016815730.1
NW_011292167.1
NW_011285390.1
NW_011240698.1
NW_016632678.1
NW_006780606.1
NW_006783809.1
NZ_RAWM01000449.1
NW_020134878.1
NZ_LYJL01000097.1
NZ_LYJL01000096.1
NZ_LYJL01000236.1
NZ_LYJL01000237.1
NZ_LYJL01000585.1
NW_017996812.1
NW_017572082.1
NW_020142383.1
NZ_LYHR01000173.1
NZ_LUXJ01000183.1
NZ_VAJG01000129.1
NZ_FPIL01000075.1
NZ_UVXY01000167.1
NZ_BFCN01000209.1
NZ_BFCN01000422.1
NZ_SATR01000337.1
NZ_SATR01000406.1
NZ_POAT01000264.1
NZ_FLMD02000282.1
NZ_FLMD02000256.1
NW_016210525.1
NW_016239854.1
NW_018004549.1
NW_019226946.1
NZ_POAT01000132.1
NW_016214165.1
NW_016240592.1
NW_016240489.1
NW_016225174.1
NW_016206427.1
NW_016238840.1
NW_016047516.1
NZ_JOPR01000013.1
NZ_AHSV01000129.1
NZ_NKJM01000375.1
NZ_NKJM01000366.1
NW_003008971.1
NW_002999644.1
NZ_CM000755.1
NZ_PYPV01000399.1
NW_006776131.1
NW_006782435.1
NW_016144459.1
NW_016118145.1
NW_020311725.1
NW_016120934.1
NW_016120935.1
NW_016133710.1
NZ_JXQM01000180.1
NZ_JXQM01000232.1
NZ_JXQM01000282.1
NW_018015631.1
NZ_LYJI01000050.1
NW_016655548.1
NW_017142810.1
NW_017580040.1
NW_018391448.1
NW_018389486.1
NW_020442705.1
NW_020443668.1
NW_020443581.1
NW_003308158.1
NZ_LHZX01000219.1
NZ_LHZY01000078.1
NW_016072373.1
NW_017992582.1
NW_017996754.1
NZ_AZAP01000271.1
NZ_AKZK01000177.1
NW_016148468.1
NZ_JDWB01000109.1
NZ_FPMP01000187.1
NZ_QFLX01000918.1
NW_010341842.1
NZ_KE360425.1
NW_017991004.1
NW_017994769.1
NW_018002007.1
NW_018002400.1
NW_018001642.1
NW_018013340.1
NW_018005793.1
NW_018012370.1
NW_016228847.1
NW_016217583.1
NW_016230957.1
NW_016238911.1
NW_016226583.1
NW_016236279.1
NW_016228614.1
NW_016217306.1
NW_016210145.1
NW_016238128.1
NW_016239090.1
NW_002717430.1
NW_021846151.1
NW_001952898.1
NW_001950473.1
NW_001950061.1
NW_001949374.1
NW_001947633.1
NW_001946157.1
NW_018388626.1
NZ_BFCN01000546.1
NZ_UWEY01000278.1
NW_016230006.1
NW_016222987.1
NW_016237370.1
NW_016237827.1
NW_016233658.1
NZ_KE359755.1
NW_001913086.1
NW_016589564.1
NW_016589906.1
NW_020140191.1
NW_020138285.1
NZ_FLZL01000446.1
NW_019123097.1
NW_018011285.1
NW_018004029.1
NW_016866679.1
NW_006200105.1
NW_006783287.1
NW_006783880.1
NW_021015961.1
NZ_FLQG01000065.1
NZ_QYUS01000035.1
NW_020140782.1
NZ_VCHH01000219.1
NZ_JQCU01000446.1
NW_021808398.1
NZ_NQSJ01000031.1
NW_011135557.1
NZ_FLZH01000391.1
NZ_BEAO01000183.1
NZ_AJVN01000148.1
NZ_QQBJ01000117.1
NZ_BFCK01000705.1
NZ_FLMD02000125.1
NW_006785287.1
NZ_VCHY01000272.1
NW_018013901.1
NW_018020307.1
NW_016035862.1
NZ_UIJV01000086.1
NZ_FLZH01000390.1
NW_016654558.1
NW_016637861.1
NZ_AMQV01000144.1
NW_020186228.1
NW_006213539.1
NW_001850873.1
NZ_FLZL01000520.1
NZ_NPMW01000218.1
NZ_JGEB01000012.1
NW_010341847.1
NW_007290775.1
NW_016653460.1
NZ_AJXJ01000490.1
NZ_AJXJ01000663.1
NZ_AJXJ01000446.1
NZ_MDVY01000131.1
NZ_LYIF01000066.1
NZ_BABW01000197.1
NZ_PYPV01000594.1
NW_021136766.1
NZ_ACEO02000045.1
NW_006797761.1
NW_006793528.1
NW_006779526.1
NW_013383232.1
NZ_LJRX01000803.1
NZ_PITP01000675.1
NZ_FLMD02000236.1
NZ_NKJM01000729.1
NW_018016241.1
NW_020133680.1
NW_019665896.1
NW_019667646.1
NW_019667690.1
NW_019666276.1
NW_019670487.1
NW_019670624.1
NW_019665635.1
NW_019659086.1
NW_019667476.1
NW_019670222.1
NW_016654077.1
NW_020443052.1
NZ_NKKW01000402.1
NZ_LAZK01000082.1
NW_003319674.1
NZ_QLAP01000145.1
NW_016222253.1
NW_016241598.1
NW_016233900.1
NW_016241640.1
NW_016238418.1
NW_016235394.1
NW_016238141.1
NW_016243585.1
NZ_UIHI01000159.1
NW_021779430.1
NW_016085178.1
NW_016070658.1
NW_017994107.1
NZ_MADH01000118.1
NZ_PKST01000100.1
NZ_KV793813.1
NW_007292090.1
NW_015971010.1
NW_015969652.1
NW_016635856.1
NW_016035824.1
NW_021136968.1
NW_017570092.1
NZ_AMSB01000079.1
NW_016243710.1
NW_016243707.1
NW_016243691.1
NW_016243604.1
NW_016243235.1
NW_016243158.1
NW_016242931.1
NW_016242333.1
NW_016242276.1
NW_016240693.1
NW_016240291.1
NW_016240283.1
NW_016240132.1
NW_016239986.1
NW_016239767.1
NW_016239081.1
NW_016239035.1
NW_016238667.1
NW_016238440.1
NW_016238177.1
NW_016237578.1
NW_016237506.1
NW_016237225.1
NW_016233461.1
NW_016233067.1
NW_016233053.1
NW_016232815.1
NW_016232420.1
NW_016228380.1
NW_016227757.1
NW_016227186.1
NW_016222450.1
NW_016220816.1
NW_016218855.1
NW_016240259.1
NW_016590380.1
NW_016590369.1
NW_011504943.1
NZ_RZUM01000164.1
NZ_LYJL01000193.1
NZ_PVNM01000024.1
NZ_NPJV01000220.1
NZ_NPJV01000218.1
NW_020141004.1
NW_004790323.1
NW_011302060.1
NW_011285415.1
NW_017994021.1
NZ_PNER01000206.1
NW_011240581.1
NZ_AJXJ01000239.1
NW_011236434.1
NW_011233830.1
NW_011293055.1
NW_018016573.1
NW_006792994.1
NW_015368975.1
NW_015368855.1
NW_019114003.1
NW_019110967.1
NW_019109136.1
NZ_KE386920.1
NW_019105709.1
NW_006787041.1
NZ_FRYB01000268.1
NZ_FREK01000268.1
NZ_SLTR01000874.1
NW_021806327.1
NZ_BFCN01000480.1
NZ_SUSS01000184.1
NW_016033830.1
NW_011284587.1
NW_011292992.1
NW_011279321.1
NW_019670756.1
NW_001851023.1
NZ_BEAO01000087.1
NW_006773260.1
NW_011301881.1
NW_011279655.1
NW_011292505.1
NW_011293163.1
NW_011292425.1
NZ_QPHP01000157.1
NZ_QPHO01000714.1
NZ_QPHZ01000666.1
NZ_QPHO01000637.1
NZ_QPHP01000837.1
NW_006769590.1
NZ_NMYO01000706.1
NW_019224979.1
NW_017545069.1
NW_002619406.1
NZ_QHIR01000098.1
NZ_LYJH01000063.1
NZ_JGVB01000156.1
NW_007294214.1
NW_007291110.1
NZ_FREK01000431.1
NZ_FRYB01000431.1
NZ_KE360233.1
NZ_FPLR01000424.1
NZ_LSLS01000051.1
NZ_RAWG01000702.1
NZ_LYHH01000007.1
NZ_LYIH01000035.1
NW_014542641.1
NZ_BFCN01000276.1
NW_045092.1
NW_011989319.1
NZ_SMSP01000332.1
NZ_UVYT01000012.1
NZ_UWCM01000037.1
NW_017852792.1
NZ_MBRZ01000196.1
NZ_MOBZ01000313.1
NZ_POZN01000041.1
NW_011284802.1
NW_006794278.1
NW_006793956.1
NW_015368329.1
NZ_UTSD01000015.1
NW_010344132.1
NW_011232054.1
NW_008739192.1
NZ_UVXY01000576.1
NZ_KE353493.1
NW_011284061.1
NW_016136352.1
NW_020311750.1
NW_020311769.1
NW_017575229.1
NW_018000255.1
NZ_FLZL01000813.1
NW_006776659.1
NW_021762160.1
NW_016590581.1
NW_016588176.1
NW_016804248.1
NW_011302469.1
NW_001850821.1
NZ_MIWG01000089.1
NZ_QPHO01000179.1
NW_021134041.1
NZ_RAWR01000505.1
NW_006771573.1
NW_011953377.1
NW_006775193.1
NZ_LRRO01000948.1
NZ_LRRO01001197.1
NZ_LQZZ01000954.1
NZ_LQZZ01000942.1
NW_003003740.1
NW_020185904.1
NZ_QLYS01000037.1
NW_015457352.1
NW_006782575.1
NW_011232009.1
NW_017736520.1
NZ_SLTR01000641.1
NW_021810505.1
NZ_FPMP01000190.1
NZ_DS990315.1
NZ_DS990358.1
NZ_DS990337.1
NZ_BFCN01000385.1
NZ_UTEJ01000002.1
NZ_NKJM01000565.1
NZ_NKJM01000363.1
NZ_QFWQ01000034.1
NW_003316320.1
NW_011234008.1
NZ_VCNF01000077.1
NZ_NQTY01000066.1
NW_020311844.1
NW_021131952.1
NW_021133679.1
NW_021132159.1
NZ_AJXJ01000543.1
NW_900075.1
NW_893110.1
NW_902588.1
NW_889168.1
NW_016070571.1
NZ_QFMA01000251.1
NZ_QFLP01000398.1
NZ_NKJM01000718.1
NW_011292068.1
NZ_PWAC01000505.1
NZ_VAVG01000213.1
NW_017386029.1
NW_011285329.1
NW_011936272.1
NZ_LYHC01000100.1
NZ_LYHO01000100.1
NZ_AJVN01000168.1
NZ_SDVB01000125.1
NW_045499.1
NW_163012.1
NW_163735.1
NW_159649.1
NZ_SDVB01000167.1
NW_006798303.1
NW_006799707.1
NZ_LYHO01000009.1
NZ_QLYS01000054.1
NZ_SDOB01000070.1
NZ_RBVL01000226.1
NZ_NIHY01000101.1
NZ_NIIG01000095.1
NZ_RBVL01000295.1
NW_019811031.1
NZ_UPHJ01000153.1
NZ_UPHK01000174.1
NW_019810998.1
NZ_QFLR01000850.1
NZ_FLZD01000209.1
NW_013645283.1
NW_021807783.1
NW_006772103.1
NW_005802128.1
NW_006777505.1
NW_006779012.1
NZ_MCFT01000259.1
NZ_UVXS01000026.1
NZ_QRCO01000039.1
NZ_FPMP01000242.1
NW_017998917.1
NW_018019979.1
NW_021132769.1
NW_017993776.1
NW_018008868.1
NW_019226906.1
NW_014597944.1
NW_014597656.1
NW_014616890.1
NW_161082.1
NZ_SDVB01000186.1
NZ_LONH01000226.1
NZ_MDZA01000314.1
NZ_ABVX01000889.1
NZ_SDVB01000297.1
NW_018012693.1
NW_018006310.1
NZ_PNER01000053.1
NZ_MTYL01000300.1
NZ_MTYL01000298.1
NZ_MTYL01000278.1
NZ_FPLR01000031.1
NZ_FPIF01000020.1
NZ_FPLR01000090.1
NZ_FPLR01000134.1
NZ_FPLR01000258.1
NZ_FPLR01001081.1
NZ_FPMO01000015.1
NZ_FPME01000016.1
NZ_FPMQ01000036.1
NZ_FPMQ01000038.1
NZ_FPIE01000008.1
NZ_FQLP01000008.1
NZ_FQLP01000018.1
NZ_NMUQ01000016.1
NW_014542297.1
NW_014542290.1
NW_016637848.1
NW_016635508.1
NW_015970984.1
NW_016616335.1
NW_014542288.1
NW_016047167.1
NW_011155226.1
NW_020070285.1
NW_020071176.1
NW_020094512.1
NW_020093988.1
NW_020066683.1
NW_020070622.1
NW_001851457.1
NW_001851324.1
NW_008577430.1
NW_021801138.1
NW_014620606.1
NW_014607298.1
NW_014595340.1
NW_014592494.1
NZ_RCER01000077.1
NW_001850317.1
NW_001850316.1
NW_021133547.1
NW_002669318.1
NZ_ML146331.1
NW_018007644.1
NZ_QICH01000101.1
NZ_ADBF01000202.1
NW_014567147.1
NZ_NQTY01000040.1
NZ_UYIH01000214.1
NZ_MOCE01000002.1
NW_020138583.1
NW_020134949.1
NW_021023484.1
NW_021016845.1
NW_021015273.1
NZ_RDQT01000039.1
NZ_LQZZ01000843.1
NZ_LRRO01001498.1
NW_021021264.1
NW_020065083.1
NW_006797356.1
NW_011284727.1
NW_011284768.1
NZ_FPLR01000391.1
NZ_KE360221.1
NZ_FPLR01001018.1
NZ_FPLR01000983.1
NZ_FPLR01000317.1
NZ_BFCS01000308.1
NZ_QFMA01000189.1
NZ_QFMG01000720.1
NZ_NRNV01000055.1
NZ_QFLP01000264.1
NZ_QFME01000961.1
NZ_QFMS01000152.1
NZ_QFMR01000774.1
NZ_QFLU01000593.1
NZ_QFLX01000748.1
NR_119972.1
NR_159815.1
NR_111182.1
NR_073346.1
NR_159019.1
NR_144774.1
NR_111591.1
NR_120001.1
NR_137062.1
NR_154740.1
NR_158525.1
NR_155889.1
NR_144805.1
NR_136970.1
NR_073211.1
NR_111065.1
NR_137653.1
NR_137534.1
NR_144841.1
NR_155608.1
NR_155873.1
NR_161036.1
NR_161035.1
NR_153460.1
NR_155564.1
NR_160324.1
NR_153461.1
NR_111075.1
NR_154053.1
NR_111072.1
NR_073215.1
NR_158412.1
NR_111163.1
NR_155150.1
NR_144771.1
NR_145300.1
NR_111476.1
NR_119978.1
NR_073231.1
NR_130670.1
NR_111159.1
NR_119416.1
NR_155033.1
NR_073227.1
NR_111071.1
NR_111565.1
NR_152953.1
NR_155680.1
NR_073256.1
NR_111083.1
NR_156191.1
NR_145383.1
NR_148062.1
NR_111574.1
NR_155060.1
NR_119737.1
NR_155732.1
NR_130674.1
NR_145298.1
NR_155775.1
NR_111372.1
NR_111564.1
NR_154222.1
NR_111578.1
NR_130682.1
NR_155613.1
NR_111084.1
NR_111577.1
NR_152954.1
NR_111569.1
NR_111576.1
NR_158848.1
NR_155678.1
NR_155829.1
NR_154097.1
NR_155773.1
NR_137666.1
NR_159813.1
NR_155679.1
NR_155767.1
NR_111582.1
NR_153457.1
NR_144816.1
NR_156292.1
NR_077114.1
NR_111011.1
NR_137641.1
NR_111572.1
NR_111570.1
NR_111571.1
NR_111573.1
NR_154532.1
NR_152538.1
NR_160334.1
NR_073345.1
NR_154854.1
NR_160449.1
NR_144813.1
NR_137660.1
NR_158530.1
NR_160615.1
NR_130655.1
NR_111082.1
NR_103568.1
NR_155772.1
NR_145297.1
NR_145296.1
NR_131889.1
NR_137659.1
NR_137813.1
NR_137808.1
NR_160566.1
NR_158838.1
NR_158846.1
NR_073283.1
NR_073272.1
NR_111014.1
NR_111557.1
NR_119999.1
NR_155363.1
NR_132092.1
NR_158927.1
NR_158993.1
NR_119895.1
NR_111686.1
NR_159577.1
NR_073318.1
NR_154834.1
NR_158847.1
NR_073300.1
NR_155968.1
NR_073317.1
NR_073293.1
NR_111079.1
NR_159013.1
NR_073306.1
NR_119743.1
NR_155770.1
NR_153595.1
NR_136959.1
NR_073284.1
NR_120076.1
NR_077097.1
NR_073269.1
NR_158313.1
NR_155908.1
NR_158924.1
NR_153452.1
NR_073262.1
NR_120300.1
NR_120152.1
NR_155795.1
NR_157886.1
NR_073298.1
NR_077106.1
NR_159581.1
NR_159587.1
NR_073290.1
NR_153095.1
NR_111008.1
NR_154655.1
NR_077115.1
NR_153128.1
NR_153453.1
NR_151845.1
NR_153178.1
NR_145330.1
NR_073323.1
NR_152358.1
NR_155785.1
NR_158922.1
NR_111059.1
NR_158462.1
NR_158406.1
NR_077209.1
NR_157462.1
NR_120275.2
NR_159011.1
NR_111076.1
NR_138401.1
NR_137526.1
NR_155164.1
NR_073295.1
NR_144762.1
NR_119685.1
NR_119985.1
NR_132866.1
NR_119986.1
NR_119429.1
NR_138402.1
NR_156661.1
NR_137967.1
NR_073274.1
NR_154676.1
NR_120051.1
NR_154610.1
NR_158484.1
NR_158947.1
NR_160186.1
NR_155906.1
NR_158466.1
NR_138391.1
NR_158320.1
NR_120048.1
NR_137809.1
NR_131844.1
NR_158323.1
NR_077117.1
NR_154880.1
NR_154526.1
NR_111215.1
NR_159589.1
NR_160629.1
NR_158321.1
NR_154622.1
NR_154668.1
NR_158322.1
NR_153482.1
NR_159043.1
NR_160630.1
NR_119827.1
NR_119478.1
NR_154477.1
NR_158408.1
NR_160161.1
NR_157461.1
NR_160130.1
NR_158332.1
NR_158951.1
NR_119718.1
NR_119723.1
NR_120162.1
NR_160564.1
NR_158508.1
NR_073225.1
NR_119984.1
NR_155794.1
NR_160563.1
NR_154014.1
NR_155062.1
NR_153118.1
NR_120047.1
NR_151844.1
NR_158948.1
NR_119991.1
NR_158298.1
NR_158316.1
NR_155180.1
NR_160565.1
NR_136964.1
NR_148068.1
NR_154830.1
NR_158950.1
NR_154756.1
NR_153120.1
NR_154708.1
NR_159864.1
NR_119479.1
NR_158375.1
NR_158378.1
NR_152916.1
NR_159629.1
NR_158341.1
NR_154715.1
NR_111208.1
NR_163542.1
NR_077120.1
NR_147629.1
NR_158799.1
NR_154636.1
NR_153577.1
NR_156613.1
NR_132900.1
NR_154126.1
NR_111295.1
NR_154531.1
NR_154327.1
NR_155410.1
NR_148067.1
NR_119979.1
NW_017566921.1
NR_121465.1
NR_138013.1
NR_119899.1
NR_119817.1
NR_119990.1
NR_153125.1
NR_156274.1
NR_131836.1
NR_158943.1
NR_158945.1
NR_131840.1
NR_131846.1
NR_158407.1
NR_158354.1
NR_159570.1
NR_158878.1
NR_111366.1
NR_119993.1
NR_147633.1
NR_153058.1
NR_159601.1
NR_163277.1
NR_153122.1
NR_153177.1
NR_158953.1
NR_111478.1
NR_119821.2
NR_153253.1
NR_160509.1
NR_163748.1
NR_119825.1
NR_119914.1
NR_119988.1
NR_147632.1
NR_158946.1
NR_158949.1
NR_158954.1
NR_120007.1
NR_119475.1
NR_119476.1
NR_137703.1
NR_153451.1
NR_138021.1
NR_147634.1
NR_158952.1
NR_152886.1
NR_119889.1
NR_153155.1
NR_153553.1
NR_137562.1
NR_153124.1
NR_158302.1
NR_154138.1
NR_160504.1
NR_159596.1
NR_155776.1
NR_152885.1
NR_119987.1
NR_119415.2
NR_152361.1
NR_153176.1
NR_119593.1
NR_119477.1
NR_158506.1
NR_153516.1
NR_119995.1
NR_138020.1
NR_152933.1
NR_152922.1
NR_158333.1
NR_154833.1
NR_120035.1
NR_125807.1
NR_152917.1
NR_158844.1
NR_159588.1
NR_159826.1
NR_119908.1
NR_154328.1
NR_154455.1
NR_160568.1
NR_154832.1
NR_153148.1
NR_119989.1
NR_120304.1
NR_152900.1
NR_152932.1
NR_153031.1
NR_160505.1
NR_158430.1
NR_119892.1
NR_119911.1
NR_158908.1
NR_153455.1
NR_119890.1
NR_119891.1
NR_119907.1
NR_154054.1
NR_120206.1
NR_152367.1
NR_148112.1
NR_158955.1
NR_151653.1
NR_152918.1
NR_154977.1
NR_159574.1
NR_159576.1
NR_121198.1
NR_119451.1
NR_119906.1
NR_119715.1
NR_154170.1
NR_153029.1
NR_154323.1
NR_153592.1
NR_119531.1
NR_119556.1
NR_154058.1
NR_130303.1
NR_158357.1
NR_159580.1
NR_153067.1
NR_154168.1
NR_153030.1
NR_155910.1
NR_158938.1
NR_154870.1
NR_119888.1
NR_153240.1
NR_154169.1
NR_154171.1
NR_153989.1
NR_137918.1
NR_158937.1
NR_159569.1
NR_119713.1
NR_137783.1
NR_137857.1
NR_152902.1
NR_152939.1
NR_159575.1
NR_152352.1
NR_154067.1
NR_137917.1
NR_077116.1
NR_119461.1
NR_148066.1
NR_153235.1
NR_160442.1
NR_160441.1
NR_158409.1
NR_153917.1
NR_158485.1
NR_158939.1
NR_155098.1
NR_119589.1
NR_119871.1
NR_121485.1
NR_153236.1
NR_153238.1
NR_153242.1
NR_157964.1
NR_137874.1
NR_153159.1
NR_152343.1
NR_153018.1
NR_138005.1
NR_154021.1
NR_154134.1
NR_158413.1
NR_160176.1
NR_153241.1
NR_152363.1
NR_155101.1
NR_138386.1
NR_119588.1
NR_158795.1
NR_153239.1
NR_121542.1
NR_153033.1
NR_163312.1
NR_119688.1
NR_119687.1
NR_121520.1
NR_153243.1
NR_153911.1
NR_158843.1
NR_154494.1
NR_148065.1
NR_137816.1
NR_160457.1
NR_158429.1
NR_160184.1
NR_119624.1
NR_130259.1
NR_158328.1
NR_137683.1
NR_132846.1
NR_158291.1
NR_158394.1
NR_160608.1
NR_153144.1
NR_119720.1
NR_151650.1
NR_132047.1
NR_153121.1
NR_153912.1
NR_160627.1
NR_163301.1
NR_158944.1
NR_163763.1
NR_119587.1
NR_159584.1
NR_119388.1
NR_121488.1
NR_154112.1
NR_152325.1
NR_152344.1
NR_154173.1
NR_153611.1
NR_160588.1
NR_130262.1
NR_157878.1
NR_137086.1
NR_154677.1
NR_152339.1
NR_137856.1
NR_154172.1
NR_154611.1
NR_138409.1
NR_160477.1
NR_155032.1
NR_154047.1
NR_154623.1
NR_119772.1
NR_119898.1
NR_153249.1
NR_144996.1
NR_154135.1
NR_120037.1
NR_157915.1
NR_154216.1
NR_153171.1
NR_153916.1
NR_156637.1
NR_159568.1
NR_153180.1
NR_119389.1
NR_138383.1
NR_137868.1
NR_158471.1
NR_151655.1
NR_154762.1
NR_152336.1
NR_119387.1
NR_119873.1
NR_152331.1
NR_153169.1
NR_154434.1
NR_153127.1
NR_159832.1
NR_160108.1
NR_154683.1
NR_154547.1
NR_152365.1
NR_154136.1
NR_158395.1
NR_153458.1
NR_154032.1
NR_152349.1
NR_130268.1
NR_158374.1
NR_137593.1
NR_152326.1
NR_158479.1
NR_153186.1
NR_160496.1
NR_132808.1
NR_160137.1
NR_119585.1
NR_153449.1
NR_152345.1
NR_154303.1
NR_153166.1
NR_157969.1
NR_153257.1
NR_158425.1
NR_130224.1
NR_121487.1
NR_156572.1
NR_153011.1
NR_138022.1
NR_155729.1
NR_137919.1
NR_137618.1
NR_153168.1
NR_119459.1
NR_153898.1
NR_153142.1
NR_119877.1
NR_119833.1
NR_154152.1
NR_119997.1
NR_157892.1
NR_130297.1
NR_160491.1
NR_160610.1
NR_163314.1
NR_119724.1
NR_157973.1
NR_120038.1
NR_158893.1
NR_154493.1
NR_158400.1
NR_160506.1
NR_160507.1
NR_154301.1
NR_159050.1
NR_153167.1
NR_137592.1
NR_137131.1
NR_144999.1
NR_158509.1
NR_153126.1
NR_153162.1
NR_159624.1
NR_119594.1
NR_152350.1
NR_153258.1
NR_152908.1
NR_153172.1
NR_153164.1
NR_152891.1
NR_153136.1
NR_153139.1
NR_137614.1
NR_158917.1
NR_151649.1
NR_119686.1
NR_153158.1
NR_159831.1
NR_152369.1
NR_152371.1
NR_161022.1
NR_153300.1
NR_144986.1
NR_157874.1
NR_154154.1
NR_153204.1
NR_152906.1
NR_152907.1
NR_159051.1
NR_160476.1
NR_152910.1
NR_163278.1
NR_154113.1
NR_120099.1
NR_137975.1
NR_152905.1
NR_151757.1
NR_160472.1
NR_119793.1
NR_152909.1
NR_153165.1
NR_160589.1
NR_119875.1
NR_120046.1
NR_160470.1
NR_160474.1
NR_160618.1
NR_130246.1
NR_120177.1
NR_132792.1
NR_154114.1
NR_158317.1
NR_160464.1
NR_119872.1
NR_119956.1
NR_120314.1
NR_154167.1
NR_137867.1
NR_152366.1
NR_153149.1
NR_156253.1
NR_153187.1
NR_130305.1
NR_151770.1
NR_160465.1
NR_160473.1
NR_153154.1
NR_161033.1
NR_153299.1
NR_163300.1
NR_119998.1
NR_151763.1
NR_160475.1
NR_153151.1
NR_161023.1
NR_160587.1
NR_119528.1
NR_158876.1
NR_138004.1
NR_120100.1
NR_130204.1
NR_151761.1
NR_151759.1
NR_151756.1
NR_151760.1
NR_151765.1
NR_153185.1
NR_148071.1
NR_152328.1
NR_152330.1
NR_154302.1
NR_153535.1
NR_151758.1
NR_151767.1
NR_151768.1
NR_153931.1
NR_159592.1
NR_119524.1
NR_131798.1
NR_157946.1
NR_163280.1
NR_119870.1
NR_119832.1
NR_151754.1
NR_151766.1
NR_151764.1
NR_153163.1
NR_158339.1
NR_130212.1
NR_158879.1
NR_119670.1
NR_152362.1
NR_157955.1
NR_158909.1
NR_151762.1
NR_151755.1
NR_160468.1
NR_158849.1
NR_137704.1
NR_153039.1
NR_148107.1
NR_160455.1
NR_160466.1
NR_163295.1
NR_119449.1
NR_119823.1
NR_153140.1
NR_158465.1
NR_157935.1
NR_158916.1
NR_153262.1
NR_130231.1
NR_119824.1
NR_130270.1
NR_119949.1
NR_152334.1
NR_153019.1
NR_130234.1
NR_157950.1
NR_130264.1
NR_151746.1
NR_159820.1
NR_159821.1
NR_153146.1
NR_157957.1
NR_161021.1
NR_163299.1
NR_130219.1
NR_130252.1
NR_154082.1
NR_157937.1
NR_160467.1
NR_153156.1
NR_161030.1
NR_152340.1
NR_119945.1
NR_158877.1
NR_130210.1
NR_153145.1
NR_153069.1
NR_159822.1
NR_161028.1
NR_161027.1
NR_153131.1
NR_161026.1
NR_161029.1
NR_161031.1
NR_158351.1
NR_119777.1
NR_119797.1
NR_152338.1
NR_153013.1
NR_155319.1
NR_163283.1
NR_144994.1
NR_158507.1
NR_161025.1
NR_144989.1
NR_158299.1
NR_152370.1
NR_148106.1
NR_144987.1
NR_144988.1
NR_144990.1
NR_144991.1
NR_144992.1
NR_144993.1
NR_144995.1
NR_160609.1
NR_130274.1
NR_119790.1
NR_119946.1
NR_154115.1
NR_152332.1
NR_152353.1
NR_152360.1
NR_144998.1
NR_144985.1
NR_159796.1
NR_151745.1
NR_153016.1
NR_144980.1
NR_144997.1
NR_145000.1
NR_154826.1
NR_161024.1
NR_152346.1
NR_144981.1
NR_144983.1
NR_145001.1
NR_158793.1
NR_160586.1
NR_152327.1
NR_153878.1
NR_153040.1
NR_158915.1
NR_153130.1
NR_119948.1
NR_119947.1
NR_132860.1
NR_132910.1
NR_152364.1
NR_144982.1
NR_144984.1
NR_163288.1
NR_161032.1
NR_119874.1
NR_130284.1
NR_154442.1
NR_152335.1
NR_160440.1
NR_154522.1
NR_119781.1
NR_132809.1
NR_153133.1
NR_130272.1
NR_119802.1
NR_154166.1
NR_160628.1
NR_154163.1
NR_152357.1
NR_159759.1
NR_157961.1
NR_159823.1
NR_151769.1
NR_163298.1
NR_145003.1
NR_132898.1
NR_153160.1
NR_154443.1
NR_132845.1
NR_153212.1
NR_151751.1
NR_154396.1
NR_151747.1
NR_154521.1
NR_153481.1
NR_158301.1
NR_158300.1
NR_158308.1
NR_145005.1
NR_145006.1
NR_145008.1
NR_151750.1
NR_151748.1
NR_151752.1
NR_154696.1
NR_119952.1
NR_145004.1
NR_145011.1
NR_145009.1
NR_151749.1
NR_152903.1
NR_119951.1
NR_119953.1
NR_145007.1
NR_158338.1
NR_158352.1
NR_152347.1
NR_138007.1
NR_158337.1
NR_152337.1
NR_153173.1
NR_157484.1
NR_138390.1
NR_158304.1
NR_153152.1
NR_126151.1
NR_119782.1
NR_158897.1
NR_153250.1
NR_155622.1
NR_154304.1
NR_121458.1
NR_155314.1
NR_160200.1
NR_151753.1
NR_152923.1
NW_007360344.1
NW_006767466.1
NW_001890102.1
NW_001890029.1
NW_007360329.1
NW_011308626.1
NW_007293210.1
NZ_CDFS01000369.1
NW_011276351.1
NZ_SELS01000413.1
NW_003005264.1
NZ_SELS01000296.1
NR_152323.1
NR_111156.1
NR_132022.1
NR_148182.1
NR_131999.1
NZ_FRRN01000035.1
NW_019413617.1
NW_016133088.1
NW_016117875.1
NZ_LONH01000172.1
NW_013345039.1
NZ_QFFO01001228.1
NW_006784344.1
NZ_AKZK01000140.1
NW_007294286.1
NW_007292069.1
NW_007257272.1
NW_007289129.1
NZ_FLZL01000816.1
NZ_FLZL01000898.1
NW_011292276.1
NW_011292377.1
NZ_UVXY01000569.1
NW_020311828.1
NW_019435065.1
NW_019508142.1
NW_019461653.1
NW_019505797.1
NW_019481341.1
NW_019506229.1
NW_019469934.1
NW_016201267.1
NW_016188147.1
NW_016187127.1
NW_016185898.1
NW_012032766.1
NW_016589842.1
NW_016246655.1
NW_016246582.1
NZ_NVLE01000108.1
NW_006789979.1
NW_021020610.1
NW_021019194.1
NW_011233771.1
NW_011236682.1
NW_003128340.1
NW_016827116.1
NW_011279751.1
NW_011291901.1
NW_011284629.1
NW_011247706.1
NW_017581390.1
NW_016074657.1
NW_016085199.1
NW_006791411.1
NW_006796958.1
NZ_LYHO01000012.1
NW_016178882.1
NZ_PHGY01000235.1
NZ_LYHC01000099.1
NZ_AJVN01000169.1
NZ_LYHC01000106.1
NZ_LRRO01000655.1
NZ_LRRO01000321.1
NZ_LQZZ01000943.1
NZ_LRRO01000809.1
NZ_LQZZ01001024.1
NZ_LRRO01000199.1
NZ_LRRO01000934.1
NZ_LRRO01000301.1
NZ_PJAI01000098.1
NW_021133667.1
NW_021130298.1
NW_021134741.1
NW_021136203.1
NW_021135054.1
NW_021130342.1
NW_021134447.1
NW_021134311.1
NW_021132204.1
NW_011229246.1
NW_006775460.1
NW_006772000.1
NW_006794787.1
NW_019672643.1
NW_019678450.1
NW_019674054.1
NW_016045141.1
NW_016064191.1
NW_001843092.1
NW_011131910.1
NW_011146739.1
NW_011940352.1
NZ_LXWZ01000135.1
NZ_NBTY01000215.1
NZ_LHPJ01000072.1
NZ_PNEE01000304.1
NW_015354338.1
NW_015360493.1
NW_015352252.1
NW_015352196.1
NZ_PYPZ01000663.1
NW_013655383.1
NW_010857377.1
NZ_UIMX01000191.1
NW_020340025.1
NW_011155332.1
NW_011236254.1
NW_011236252.1
NW_011129171.1
NW_018013982.1
NW_018014722.1
NW_011302557.1
NW_006782274.1
NW_015933052.1
NW_007293025.1
NW_015969524.1
NW_014543433.1
NZ_FUVW01000803.1
NZ_BFCN01000162.1
NZ_FTPH01000206.1
NZ_QJRZ01000219.1
NZ_LIVN01000470.1
NZ_BGSO01000094.1
NZ_PYWJ01000164.1
NZ_PDNL01000141.1
NZ_FUVX01001327.1
NZ_UIIL01000181.1
NZ_PGCU01000213.1
NZ_MCOU01000013.1
NZ_LSLR01000411.1
NW_017135744.1
NW_017150880.1
NW_017138499.1
NW_017158961.1
NW_017134987.1
NW_017170807.1
NW_017157372.1
NZ_CVNP01000080.1
NW_013655448.1
NW_016588208.1
NW_016591198.1
NW_020094774.1
NW_020074127.1
NW_021761783.1
NZ_SMTE01000146.1
NZ_NKJK01000102.1
NZ_NKJP01000170.1
NZ_FPIK01000228.1
NW_011967342.1
NW_021007857.1
NW_006784878.1
NW_007289677.1
NW_016198204.1
NW_016199072.1
NW_016241396.1
NW_016218320.1
NW_016195446.1
NW_016234680.1
NW_016243029.1
NW_016825335.1
NW_011949394.1
NW_017170629.1
NW_002790987.1
NW_017591198.1
NW_016626414.1
NW_011284284.1
NW_017157577.1
NW_006798175.1
NW_006783607.1
NZ_QVMU01000211.1
NZ_RHGE01000243.1
NZ_RXZH01000062.1
NZ_QVMU01000181.1
NZ_QFLI01000064.1
NZ_RDSB01000083.1
NW_016035381.1
NZ_LNWI01000069.1
NW_017830814.1
NZ_CZDG02000250.1
NW_017998382.1
NW_018008616.1
NW_017998319.1
NW_013655480.1
NW_011279479.1
NZ_LYGQ01000123.1
NZ_LYFU01000024.1
NZ_FPLR01001064.1
NZ_FPLR01000950.1
NZ_FPLR01000756.1
NZ_KE360627.1
NZ_RQTC01000764.1
NZ_QDGO01000146.1
NZ_LSLR01000238.1
NZ_LSLS01000100.1
NW_008991767.1
NZ_JHBX01000023.1
NZ_CSHJ01000022.1
NZ_CVJT01000021.1
NW_020071811.1
NZ_SATR01000245.1
NW_019676946.1
NZ_KE360304.1
NZ_FPIE01000013.1
NZ_FPIF01000018.1
NZ_KE360242.1
NW_017577575.1
NW_020139144.1
NW_020135152.1
NW_016588266.1
NW_020139835.1
NW_017588550.1
NW_017575397.1
NZ_ACEO02000050.1
NZ_UEMU01000392.1
NW_016063468.1
NW_015497595.1
NW_016087114.1
NZ_FLZH01000443.1
NZ_BFCK01000713.1
NZ_UWFW01000066.1
NW_003790835.1
NW_003794856.1
NW_003794036.1
NW_003794410.1
NW_003794372.1
NW_021941175.1
NZ_RAWQ01000515.1
NW_021941206.1
NZ_AHTD01000112.1
NZ_CVNP01000047.1
NW_007291237.1
NW_007293581.1
NW_010342104.1
NW_019672465.1
NW_019675804.1
NW_020538677.1
NZ_SJCO01000288.1
NW_007288479.1
NZ_ML146341.1
NZ_SBLD01000156.1
NZ_NKJM01000477.1
NZ_NKJM01000312.1
NZ_RAWR01000545.1
NZ_UIDZ01000104.1
NZ_FREK01000632.1
NZ_FRYB01000632.1
NW_021797458.1
NW_019437686.1
NW_019455213.1
NW_019508559.1
NW_019440054.1
NW_019469174.1
NW_019506017.1
NW_019450226.1
NW_003316445.1
NW_003316284.1
NW_021135849.1
NZ_FLYT01000323.1
NW_016217237.1
NZ_UUKD01000004.1
NZ_FTPH01000300.1
NW_016069548.1
NW_016075068.1
NW_015497763.1
NW_016070220.1
NZ_AJXJ01000137.1
NW_011236313.1
NW_006769693.1
NZ_AMSA01000073.1
NZ_AMSB01000058.1
NW_002479990.1
NZ_KE359844.1
NW_008481856.1
NZ_QHIW01000061.1
NW_017589614.1
NW_009954116.1
NW_006773962.1
NW_006792651.1
NW_021135088.1
NW_021136106.1
NW_021132371.1
NZ_JPQD01000149.1
NW_010820815.1
NW_010817775.1
NW_020065074.1
NW_012065397.1
NW_016625527.1
NW_016609203.1
NW_014541789.1
NW_016649629.1
NW_016643761.1
NW_016652943.1
NW_017561442.1
NW_016649404.1
NZ_NHQS01000171.1
NZ_LFHG01000101.1
NW_019658971.1
NW_011302614.1
NW_016230617.1
NW_016218000.1
NW_016209541.1
NW_006789988.1
NW_006774386.1
NZ_MODH01000031.1
NZ_PYPZ01000437.1
NZ_PPYM01000120.1
NW_021785754.1
NW_013371696.1
NZ_LJRX01000007.1
NW_006777143.1
NW_019647071.1
NW_019668535.1
NW_019649850.1
NZ_LQZZ01000886.1
NZ_LRRO01001176.1
NZ_LRRO01000421.1
NZ_LQZZ01000928.1
NZ_LQZZ01000743.1
NZ_LRRO01000644.1
NZ_LQZZ01000716.1
NZ_LQZZ01000683.1
NW_008727091.1
NW_016863242.1
NW_019683092.1
NW_019677105.1
NW_019682185.1
NZ_QNGR01000098.1
NW_011155015.1
NW_018020081.1
NW_018014948.1
NW_020141776.1
NW_020138964.1
NW_020138948.1
NW_020138549.1
NW_020135120.1
NW_011124878.1
NW_019669073.1
NW_159559.1
NW_018014596.1
NW_011195421.1
NZ_FUGZ01000035.1
NZ_VALH01000121.1
NW_019812583.1
NW_016870517.1
NW_020140526.1
NZ_UIHU01000219.1
NZ_UTRS01000092.1
NZ_MIHD01000091.1
NZ_LFJM01000026.1
NZ_SPPZ01000212.1
NZ_NIQP01000037.1
NW_021760055.1
NW_012089148.1
NZ_LSYX01000128.1
NZ_NWVK01000008.1
NZ_NWVJ01000012.1
NZ_SWLV01000080.1
NW_013727033.1
NW_017996088.1
NW_018016087.1
NZ_MUEI01000049.1
NW_003793250.1
NW_003792898.1
NW_020141758.1
NW_020141741.1
NW_021809881.1
NW_020141738.1
NW_020141731.1
NZ_SWLV01000090.1
NZ_QYUT01000045.1
NW_017998179.1
NW_001534189.1
NW_008734858.1
NW_008720791.1
NZ_QMKL01000015.1
NZ_JH966510.1
NW_019659530.1
NZ_JYEC01000060.1
NZ_LYJL01000650.1
NZ_LYJL01000719.1
NZ_LYJL01000718.1
NZ_LYJL01000033.1
NZ_LYJL01000118.1
NZ_LYJL01000081.1
NZ_LYJL01000946.1
NW_007293565.1
NW_011231984.1
NW_006797279.1
NZ_QWZS01000045.1
NZ_QJTT01000576.1
NZ_QJTY01000178.1
NZ_QJTW01000184.1
NZ_QJTT01000311.1
NZ_RRBB01001045.1
NZ_QJTT01000301.1
NZ_QJTV01000120.1
NZ_QJTY01000472.1
NZ_QJTW01000342.1
NZ_QJTT01000248.1
NZ_QJTV01000115.1
NZ_QJTY01000122.1
NZ_QJTW01000105.1
NZ_QJTX01000154.1
NZ_RRBB01000770.1
NZ_QJTY01000206.1
NZ_QJTW01000271.1
NZ_QJTX01000226.1
NZ_QJTX01000242.1
NZ_QJTW01000307.1
NZ_QJTW01000369.1
NW_019672203.1
NW_016199901.1
NW_016222047.1
NW_016240751.1
NW_016230352.1
NW_016240284.1
NZ_LJRZ01000348.1
NW_006798296.1
NW_003001630.1
NW_003001632.1
NW_001084836.1
AC_000073.1
NW_021149368.1
NW_021147594.1
NW_017383302.1
NW_017384184.1
NW_017383296.1
NW_017384299.1
NW_017383112.1
NW_017383097.1
NW_017382995.1
NW_015397835.1
NW_021147514.1
NW_006797149.1
NW_006782809.1
NZ_RZLH01000307.1
NZ_LYFV01000058.1
NZ_RZLH01000231.1
NZ_RZLH01000342.1
NW_017625724.1
NZ_LZOE01000035.1
NZ_QQNH01000071.1
NW_011232050.1
NW_011131947.1
NW_016894715.1
NW_006792374.1
NW_006797587.1
NW_018013008.1
NW_018008344.1
NW_021009676.1
NW_020140978.1
NW_020141163.1
NW_016070540.1
NW_016656588.1
NW_016629834.1
NW_020141036.1
NW_018007501.1
NW_017570099.1
NW_017596826.1
NW_893325.1
NW_894706.1
NZ_QHIK01000076.1
NZ_QNGA01000047.1
NZ_NHRF01000060.1
NW_016157413.1
NZ_NWVK01000074.1
NZ_NWVJ01000092.1
NZ_NWVK01000073.1
NZ_PYPV01000317.1
NZ_FADH01000135.1
NW_011949668.1
NW_009899931.1
NZ_CDFS01000295.1
NW_017586198.1
NW_001850993.1
NW_001850887.1
NZ_NKJM01000520.1
NW_010348499.1
NW_007293910.1
NZ_LFJJ01000443.1
NW_016864285.1
NZ_FLZM01000947.1
NW_021018984.1
NW_021023700.1
NW_016087200.1
NZ_MRSV01000004.1
NW_016093759.1
NZ_QOIT01000026.1
NW_018000209.1
NW_019434553.1
NW_019508067.1
NW_019497763.1
NW_019461836.1
NW_019470913.1
NZ_RJPC01000083.1
NW_021137200.1
NW_019667856.1
NZ_LYIG01000067.1
NW_016638786.1
NW_016651926.1
NW_010887513.1
NZ_NWMT01000075.1
NW_011124881.1
NW_021019868.1
NZ_LONH01000222.1
NZ_NVDI01000081.1
NZ_NUQB01000085.1
NZ_NURE01000147.1
NZ_UUOO01000005.1
NZ_NKLF01000209.1
NW_011129071.1
NW_011236730.1
NZ_PIXH01000068.1
NZ_VCLW01000030.1
NW_019443902.1
NW_005179057.1
NZ_CDLH01000016.1
NZ_CDLI01000115.1
NZ_QVZE01000057.1
NZ_QVZE01000018.1
NW_011146940.1
NW_019211946.1
NZ_PYPV01000444.1
NZ_SRJI01000911.1
NW_019675195.1
NW_019672444.1
NW_006776537.1
NW_006771448.1
NW_006781744.1
NW_018001998.1
NW_016243674.1
NW_016242756.1
NW_016221614.1
NW_016201775.1
NW_016209890.1
NW_016588426.1
NW_017473817.1
NW_017457138.1
NW_017473653.1
NW_017471719.1
NW_017448044.1
NW_017973033.1
NW_017619021.1
NW_012194911.1
NZ_LUXJ01000118.1
NW_162790.1
NW_003317486.1
NW_020135404.1
NW_014614324.1
NW_014620956.1
NW_011132012.1
NZ_PIZF01000133.1
NZ_QMKN01000548.1
NZ_QMKN01000466.1
NZ_MIVU01000075.1
NZ_QMKN01000135.1
NZ_MKXF01000382.1
NZ_QPHP01000730.1
NW_012126853.1
NW_012128053.1
NW_012127394.1
NW_012126916.1
NW_012126075.1
NW_012128678.1
NW_012129023.1
NW_012127305.1
NW_012127656.1
NW_020134613.1
NW_020136176.1
NW_020136943.1
NW_013388431.1
NW_006782318.1
NW_006782003.1
NW_016647279.1
NZ_LYHR01000195.1
NW_016589577.1
NW_017810508.1
NW_017818863.1
NW_017809432.1
NZ_POFE01000155.1
NW_003003756.1
NW_020141415.1
NW_020140619.1
NW_020140615.1
NW_020140611.1
NW_019435907.1
NW_019490228.1
NW_019488838.1
NZ_LYJL01000631.1
NW_010344485.1
NW_010348433.1
NW_010345263.1
NW_011285258.1
NW_011146841.1
NW_011236265.1
NW_011124839.1
NW_011231946.1
NW_011302154.1
NW_016898831.1
NW_016898611.1
NZ_QPHP01000788.1
NW_007290528.1
NZ_AJXJ01000593.1
NW_004458337.1
NW_004458331.1
NW_004458330.1
NW_004458329.1
NW_004458325.1
NW_004458322.1
NW_004458321.1
NW_004458320.1
NZ_AQQO01000236.1
NZ_CACK01000036.1
NZ_AWUH01000201.1
NW_020094136.1
NW_020095151.1
NW_020070103.1
NW_020095274.1
NW_020094003.1
NW_019680231.1
NW_019677053.1
NW_003001110.1
NW_003016566.1
NW_006793092.1
NW_021006093.1
NZ_PVQI01000207.1
NW_020137347.1
NW_020141813.1
NZ_QGHH01000291.1
NW_002478391.1
NW_002478557.1
NZ_AJXJ01000586.1
NW_001852115.1
NW_011155076.1
NW_011284694.1
NW_011279901.1
NW_018007941.1
NW_018016039.1
NW_018015996.1
NZ_JOMP01000004.1
NZ_JOPA01000078.1
NZ_BAMW01000073.1
NZ_FPIK01000665.1
NZ_FPIK01000340.1
NZ_FPIK01000367.1
NZ_FPIL01000254.1
NZ_FPIJ01000168.1
NW_006798953.1
NW_006791252.1
NZ_UYIH01000047.1
NW_020139074.1
NW_020139062.1
NW_020139044.1
NW_006793403.1
NZ_QNUV01000104.1
NW_011140245.1
NW_011302110.1
NW_014008076.1
NW_006777466.1
NW_006770617.1
NW_044525.1
NZ_AWUH01000064.1
NZ_FREK01000707.1
NZ_FRYB01000707.1
NZ_UIHO01000306.1
NW_019667780.1
NW_016074878.1
NW_006789317.1
NW_006771551.1
NZ_FJUK01000373.1
NW_016659654.1
NZ_PNER01000156.1
NW_021133436.1
NZ_SUSS01000094.1
NZ_RZHV01000043.1
NW_006204915.1
NW_011305026.1
NW_007293194.1
NW_021807457.1
NW_016658396.1
NW_016637344.1
NW_003305508.1
NW_003306538.1
NW_017998717.1
NW_018009512.1
NZ_LYEX01000023.1
NZ_LYJN01000033.1
NW_018002520.1
NW_017995823.1
NW_017598874.1
NZ_RCGN01000111.1
NW_003316307.1
NW_013657294.1
NW_010323203.1
NW_011231987.1
NW_003018934.1
NW_003019537.1
NW_003014993.1
NW_021852399.1
NW_007515636.1
NW_016217230.1
NW_017097883.1
NW_017095851.1
NW_016868892.1
NW_002997923.1
NW_002997927.1
NW_002997932.1
NW_002997979.1
NW_016656407.1
NW_020527295.1
NW_017212547.1
NW_017365270.1
NW_020800272.1
NZ_QNGN01000086.1
NZ_FLZH01000169.1
NZ_FLZF01000131.1
NW_021805485.1
NW_016842466.1
NW_016883813.1
NW_016873392.1
NW_017579657.1
NW_017572774.1
NW_017597631.1
NZ_QWAZ01000019.1
NW_018007812.1
NW_018006884.1
NW_016035668.1
NZ_QMKN01000258.1
NZ_FLYV01000186.1
NW_003789401.1
NZ_VCLJ01000009.1
NW_015455691.1
NW_011625637.1
NW_012034678.1
NW_003010802.1
NW_021024063.1
NW_011292324.1
NW_011302579.1
NW_002999683.1
NW_016612788.1
NW_016651102.1
NW_016623234.1
NZ_MSEG01000052.1
NZ_MSFW01000043.1
NZ_MUXG01000052.1
NZ_MRSY01000060.1
NZ_QVFN01000571.1
NZ_UVXY01000200.1
NW_016070193.1
NZ_QPHP01000275.1
NW_011259369.1
NZ_BFCS01000233.1
NZ_BFCQ01000130.1
NZ_QNGM01000059.1
NZ_BAFU01000147.1
NZ_PIZR01000039.1
NZ_SATR01000280.1
NW_003308351.1
NW_003308486.1
NW_007290978.1
NZ_UIIR01000318.1
NZ_NWTJ01000131.1
NZ_PESG01000166.1
NW_020140745.1
NW_020140744.1
NW_020140742.1
NW_021808480.1
NW_017575530.1
NW_017577377.1
NW_017573390.1
NW_017599828.1
NW_016651417.1
NW_016653276.1
NZ_MDZC01000022.1
NW_002017564.1
NW_014016719.1
NW_008704630.1
NZ_UVXY01000160.1
NW_018010271.1
NW_017991660.1
NW_018005243.1
NW_018002977.1
NZ_LUWV01000038.1
NZ_CVNP01000021.1
NZ_SMZJ01000101.1
NZ_QGHH01000267.1
NW_021802419.1
NZ_SDVB01000287.1
NZ_FAJL01000240.1
NZ_BFCT01000201.1
NZ_FRYA01000198.1
NZ_FREJ01000198.1
NZ_UIMR01000261.1
NZ_UTPZ01000040.1
NZ_UIII01000321.1
NW_021134249.1
NW_021133065.1
NW_021135478.1
NW_021135767.1
NW_021131761.1
NW_021009576.1
NW_019678594.1
NZ_PKQF01000041.1
NZ_LYHR01000067.1
NZ_QFXK01000064.1
NZ_QFXK01000058.1
NW_011154995.1
NW_011240658.1
NW_011240660.1
NZ_JGYG01000052.1
NW_007289630.1
NW_011279803.1
NW_020186629.1
NZ_VCHY01000294.1
NW_010904005.1
NZ_LYHK01000004.1
NZ_MTYO01000282.1
NZ_LYHJ01000099.1
NZ_LYHS01000018.1
NZ_PJIT01000027.1
NZ_CDFS01000204.1
NW_016655565.1
NW_007294397.1
NW_007292516.1
NW_016085120.1
NW_001899043.1
NZ_QNGL01000036.1
NW_019656066.1
NZ_PXWG01000387.1
NW_018005878.1
NZ_SJCO01000350.1
NW_016633811.1
NW_016656628.1
NZ_NDFM01000029.1
NW_018006689.1
NW_017994830.1
NW_018008590.1
NZ_ACFP01000241.1
NZ_ACFP01000165.1
NZ_MUJL01000044.1
NZ_ACFP01000237.1
NZ_MUJL01000105.1
NZ_ACFP01000249.1
NZ_ACFP01000197.1
NZ_ACFP01000251.1
NZ_MUJL01000042.1
NZ_ACFP01000242.1
NZ_MUJL01000036.1
NZ_ACFP01000205.1
NZ_MUJL01000059.1
NZ_ACFP01000244.1
NZ_MUJL01000023.1
NZ_ACFP01000243.1
NZ_ACFP01000250.1
NZ_MUJL01000043.1
NZ_ACFP01000202.1
NZ_ACFP01000240.1
NZ_MUJL01000033.1
NZ_MUJL01000016.1
NZ_MUJL01000049.1
NZ_MUJL01000101.1
NZ_MUJL01000035.1
NZ_MUJL01000034.1
NZ_MUJL01000004.1
NZ_MUJL01000116.1
NZ_NSDS01000006.1
NZ_MUJM01000128.1
NW_011301995.1
NW_011135783.1
NW_016875698.1
NW_011232150.1
NW_011129161.1
NW_011146835.1
NW_011292360.1
NW_011146900.1
NW_011232031.1
NW_014544117.1
NW_016621085.1
NW_015965879.1
NW_014544116.1
NW_014544101.1
NZ_LYHC01000030.1
NZ_NQPU01000023.1
NZ_QPHP01000170.1
NZ_SRLU01000347.1
NW_016645644.1
NW_006779647.1
NZ_PYPV01000533.1
NZ_PYPZ01000469.1
NZ_SUSS01000221.1
NW_016085427.1
NZ_QNJC01000007.1
NZ_UIEH01000128.1
NW_018001229.1
NZ_PEGB01000060.1
NZ_BFDG01000174.1
NW_001852074.1
NW_001850417.1
NW_006786947.1
NW_006774299.1
NW_007291939.1
NW_018002231.1
NW_011276431.1
NZ_NRMK01000491.1
NZ_MBRZ01000232.1
NZ_MBRU01000487.1
NZ_NRMA01000421.1
NZ_MBRP01000440.1
NZ_NRNM01000275.1
NZ_FLZL01000226.1
NW_016637991.1
NZ_KE359722.1
NZ_KE359909.1
NW_016089413.1
NC_030305.1
NW_013655929.1
NW_020141598.1
NZ_QWZT01000087.1
NW_017252412.1
NW_017236923.1
NW_017239494.1
NW_017237752.1
NW_017240770.1
NW_016030556.1
NW_016030549.1
NW_016030603.1
NZ_NQRV01000025.1
NW_016240996.1
NW_016588954.1
NW_016613254.1
NZ_PZMH01000056.1
NZ_PYPZ01000626.1
NZ_PYPZ01000218.1
NZ_UTRI01000004.1
NZ_RQSQ01000199.1
NW_016213440.1
NW_016229786.1
NW_016240436.1
NW_016234482.1
NW_011135698.1
NZ_MTHV01000332.1
NZ_UCIL01000019.1
NZ_MOBP01000198.1
NW_020141959.1
NW_019669783.1
NW_019670369.1
NW_019671160.1
NW_019658063.1
NZ_JQCU01000601.1
NZ_CVNP01000044.1
NW_016236262.1
NW_016242189.1
NW_016230824.1
NW_016209829.1
NW_016231277.1
NW_017154509.1
NW_013656397.1
NZ_AJXJ01000504.1
NW_020139554.1
NZ_PPEC01000031.1
NZ_QMIG01000074.1
NZ_QGHH01000111.1
NW_001850691.1
NW_001850489.1
NW_001850885.1
NW_016251466.1
NW_016250709.1
NW_016251193.1
NW_016250553.1
NW_016280346.1
NW_016250015.1
NW_016247247.1
NW_016249947.1
NW_016474343.1
NW_016296508.1
NW_016249885.1
NW_016308903.1
NZ_UTNH01000036.1
NZ_UTOI01000035.1
NW_017818887.1
NW_017596303.1
NZ_QNPC01000006.1
NZ_QNOD01000003.1
NZ_QNJC01000008.1
NZ_QNLO01000003.1
NZ_QNLP01000005.1
NZ_QNJJ01000008.1
NZ_QNPE01000002.1
NZ_CDFS01000165.1
NZ_SEIO01000101.1
NZ_AVSO01000006.1
NZ_MUAV01000321.1
NZ_SCWB01000062.1
NW_017259487.1
NW_006772887.1
NZ_MRAA01000129.1
NW_001850466.1
NZ_NKJM01000726.1
NZ_NKJM01000448.1
NZ_NKJM01000283.1
NW_011240296.1
NW_021778278.1
NW_002997454.1
NW_002997569.1
NW_016643232.1
NW_007550330.1
NW_014541770.1
NW_017575576.1
NW_001851977.1
NW_001852231.1
NW_001850723.1
NW_001851552.1
NW_011284475.1
NW_001819554.1
NW_017383489.1
NW_014620889.1
NW_014605081.1
NW_014608470.1
NW_014630034.1
NW_017111046.1
NW_016868517.1
NZ_SUSS01000073.1
NZ_VCLW01000010.1
NW_001850539.1
NZ_SRJI01001254.1
NZ_LYLK01000049.1
NZ_LYLK01000069.1
NZ_LYLK01000098.1
NZ_LYLK01000119.1
NZ_MOBO01000128.1
NW_001851041.1
NW_006795326.1
NW_019226550.1
NW_021018879.1
NW_011236326.1
NW_013655605.1
NW_013655387.1
NW_019485361.1
NZ_SLTR01000692.1
NW_011285379.1
NW_001509442.1
NW_010843422.1
NW_010832109.1
NW_010823288.1
NZ_LYHP01000016.1
NW_017585490.1
NW_021133266.1
NZ_SDVB01000304.1
NZ_VCLK01000003.1
NZ_LFJV01000278.1
NW_006789947.1
NZ_QPHO01000137.1
NZ_QPHO01000725.1
NZ_QPHO01000539.1
NW_002998641.1
NW_003000097.1
NW_016064397.1
NZ_QGHH01000664.1
NZ_ADBF01000195.1
NW_016656058.1
NZ_NADT01000136.1
NZ_LYFG01000019.1
NW_021016728.1
NW_006792209.1
NW_011938826.1
NZ_LYRQ01000123.1
NW_006783642.1
NW_011116421.1
NW_011113533.1
NW_006789848.1
NZ_QPHZ01000707.1
NZ_PVQG01000210.1
NW_016208002.1
NW_016206758.1
NW_016242688.1
NW_016243520.1
NW_019415141.1
NW_002997745.1
NW_015453694.1
NZ_RXZH01000044.1
NZ_AAWE01000363.1
NW_020135805.1
NW_020135795.1
NW_020134306.1
NW_016652900.1
NW_016641138.1
NW_001850889.1
NW_001850890.1
NW_001850845.1
NW_011302403.1
NW_006771303.1
NW_008704597.1
NW_003316634.1
NW_016069919.1
NW_016070666.1
NW_021845683.1
NW_017852862.1
NZ_LYJO01000419.1
NZ_LYJO01000340.1
NZ_LFJJ01000380.1
NZ_LRRO01000646.1
NZ_LQZZ01001241.1
NZ_LQZZ01001199.1
NZ_LRRO01001365.1
NZ_LRRO01000953.1
NZ_LRRO01001206.1
NZ_LQZZ01000399.1
NZ_LRRO01000693.1
NZ_LRRO01001824.1
NZ_LRRO01000736.1
NZ_LRRO01000942.1
NZ_LRRO01000756.1
NZ_LQZZ01001322.1
NZ_LRRO01001763.1
NZ_LQZZ01000474.1
NZ_LRRO01000216.1
NZ_LRRO01001606.1
NZ_LRRO01000455.1
NZ_LRRO01000688.1
NZ_LQZZ01000383.1
NZ_LRRO01000257.1
NZ_LRRO01001789.1
NZ_LRRO01001506.1
NW_008721346.1
NZ_BFCN01000586.1
NW_001850452.1
NW_001852379.1
NW_001852378.1
NZ_UVXY01000533.1
NW_003151131.1
NW_016899953.1
NW_016825156.1
NW_011279236.1
NW_011292912.1
NW_006787147.1
NZ_UWCQ01000051.1
NZ_LUXJ01000057.1
NZ_LRRO01001212.1
NZ_LRRO01000992.1
NZ_LRRO01000759.1
NZ_LQZZ01001073.1
NZ_LRRO01000770.1
NZ_LQZZ01000985.1
NZ_LRRO01000685.1
NZ_LRRO01001190.1
NZ_LRRO01000640.1
NZ_LRRO01001270.1
NZ_LRRO01000494.1
NZ_LRRO01001015.1
NZ_LRRO01001191.1
NZ_LQZZ01001258.1
NZ_LQZZ01000860.1
NZ_LRRO01000475.1
NZ_LRRO01000267.1
NZ_LRRO01000042.1
NZ_LQZZ01000556.1
NZ_LRRO01001141.1
NZ_LRRO01001777.1
NZ_LRRO01001264.1
NZ_LRRO01001075.1
NZ_LQZZ01000463.1
NZ_AJXJ01000534.1
NZ_MSRF01000006.1
NZ_VCMC01000472.1
NW_016635961.1
NW_016657013.1
NZ_QFLX01000152.1
NW_021853247.1
NZ_LYGB01000030.1
NZ_NRNL01000154.1
NW_003790755.1
NW_003796668.1
NW_003795139.1
NW_003793437.1
NW_003793527.1
NW_003794370.1
NW_003794187.1
NW_017999999.1
NW_003012715.1
NW_003019405.1
NW_003016700.1
NZ_ABVX01000654.1
NZ_ABVX01000264.1
NZ_ABVX01000900.1
NZ_ABVX01000554.1
NZ_ABVX01000672.1
NZ_ABVX01000226.1
NW_010332696.1
NZ_MUEI01000045.1
NZ_NRNC01000072.1
NZ_NROD01000053.1
NZ_QGNV01000659.1
NZ_MTHK01000321.1
NZ_PNEE01000319.1
NW_015360524.1
NW_013984284.1
NW_015354464.1
NW_015361453.1
NZ_QYUU01000122.1
NZ_QYUT01000020.1
NZ_FLZG01000252.1
NZ_PYPV01000507.1
NZ_FWEH01000217.1
NZ_QFFO01000049.1
NZ_PNET01000160.1
NW_021628245.1
NW_019674976.1
NZ_RJVQ01000157.1
NZ_PJAI01000057.1
NZ_RJVQ01000057.1
NZ_LYGN01000038.1
NZ_PUPN01000010.1
NZ_VAMQ01000126.1
NZ_VAMF01000108.1
NW_010344897.1
NZ_BFCN01000442.1
NZ_FLZM01000773.1
NZ_ABGO01000766.1
NZ_ABGO01000747.1
NW_007293552.1
NW_007289532.1
NZ_UILT01000148.1
NW_001850487.1
NW_001850753.1
NW_001851935.1
NW_001851936.1
NW_001850765.1
NZ_QFMC01000452.1
NZ_NIVG01000143.1
NZ_NIVH01000105.1
NZ_NIVI01000123.1
NW_016085440.1
NW_007291290.1
NW_007290600.1
NW_001576724.1
NZ_UTOM01000016.1
NZ_PPZY01000109.1
NZ_PYPV01000370.1
NZ_UWCP01000010.1
NZ_BFCN01000505.1
NW_002196626.1
NW_002196599.1
NW_020140695.1
NW_020136380.1
NW_008724197.1
NW_010368934.1
NW_010376327.1
NW_010381638.1
NW_010369335.1
NW_017997928.1
NW_015964176.1
NW_014615382.1
NW_011234005.1
NW_007293212.1
NW_020140905.1
NZ_QLBC01000094.1
NW_016591386.1
NW_016591352.1
NW_016591024.1
NW_016590935.1
NW_016590010.1
NW_016590004.1
NW_017152461.1
NW_017157589.1
NW_017157467.1
NW_017157116.1
NW_017143027.1
NZ_DS544781.1
NW_016076767.1
NZ_JOMM01000056.1
NZ_CVTB01000154.1
NW_017396807.1
NZ_LTAC01000083.1
NW_017396803.1
NW_019271930.1
NZ_BEAO01000112.1
NZ_BDZV01000112.1
NW_011284744.1
NW_017158551.1
NW_012076053.1
NZ_FLZL01000684.1
NZ_RBVL01000236.1
NZ_RBVL01000159.1
NZ_JDWB01000058.1
NW_016656525.1
NW_016657177.1
NW_016659314.1
NW_016871414.1
NW_019681320.1
NW_019683110.1
NW_021135407.1
NW_021135579.1
NW_002550468.1
NW_016655625.1
NW_021136591.1
NW_021136478.1
NZ_AMQV01000128.1
NZ_AMQR01000135.1
NW_018009922.1
NW_006797620.1
NW_003017104.1
NW_017997623.1
NZ_MTQH01000380.1
NZ_BFCU01000209.1
NZ_NQTR01000034.1
NZ_FWYR01000090.1
NZ_FECI01000025.1
NZ_QURY01000048.1
NZ_FWZI01000068.1
NW_020485303.1
NW_019415971.1
NZ_SATR01000302.1
NZ_FPIK01000549.1
NZ_FPIK01000399.1
NZ_FPIL01000322.1
NZ_FPIH01000098.1
NZ_FPIL01000093.1
NZ_FPIL01000104.1
NZ_FPIL01000108.1
NZ_FPIK01000537.1
NZ_FPIL01000272.1
NZ_FPIK01000424.1
NZ_FPIK01000421.1
NZ_FPIH01000117.1
NZ_FPIH01000144.1
NZ_FPIH01000173.1
NZ_FPIK01000341.1
NZ_FPIK01000250.1
NZ_FPML01000043.1
NZ_FPIK01000177.1
NZ_FPIK01000166.1
NZ_FPIJ01000155.1
NZ_FPIK01000380.1
NZ_FPIK01000387.1
NZ_FPIJ01000065.1
NZ_FPIJ01000063.1
NZ_FPIK01000412.1
NZ_FPIK01000336.1
NZ_FPIJ01000103.1
NZ_FPIK01000187.1
NZ_FPIJ01000088.1
NZ_FPIH01000150.1
NZ_FPIL01000119.1
NZ_SRKN01000067.1
NZ_FPIL01000256.1
NZ_FPIK01000633.1
NZ_FPIL01000376.1
NZ_FPIL01000378.1
NZ_FPIL01000388.1
NZ_FPIK01000584.1
NZ_FPIK01000580.1
NZ_FPIJ01000117.1
NZ_FPIH01000262.1
NZ_FPIH01000299.1
NZ_FPIH01000304.1
NZ_FPIL01000239.1
NZ_FPIK01000422.1
NZ_FPIK01000383.1
NZ_FPIJ01000269.1
NZ_FPIK01000071.1
NZ_FPIJ01000289.1
NZ_FPML01000120.1
NZ_FPIK01000358.1
NZ_FPIJ01000157.1
NZ_FPIK01000376.1
NZ_FPIK01000526.1
NZ_FPIK01000455.1
NZ_FPIK01000285.1
NZ_FPIK01000609.1
NZ_FPIK01000535.1
NZ_FPIL01000218.1
NZ_FPIK01000149.1
NZ_FPIH01000033.1
NZ_FPIK01000516.1
NZ_FPIL01000198.1
NZ_FPIK01000211.1
NZ_FPIL01000111.1
NZ_FPIH01000106.1
NZ_FPIH01000294.1
NZ_FPIK01000641.1
NZ_FPIJ01000212.1
NZ_FPIK01000056.1
NZ_FPIL01000342.1
NZ_FPIK01000252.1
NW_021798123.1
NW_020142130.1
NW_021802685.1
NW_021805334.1
NW_016654105.1
NZ_FPMP01000240.1
NZ_SJCO01000248.1
NZ_PVQG01000185.1
NW_002996007.1
NW_017849671.1
NW_018016520.1
NW_011285383.1
NW_011302583.1
NW_011279719.1
NW_019658619.1
NW_018019952.1
NW_011247557.1
NW_011293037.1
NW_011302160.1
NW_013379314.1
NW_013403404.1
NZ_FPLR01000945.1
NZ_FPLR01000674.1
NZ_FPLR01000453.1
NZ_KE360250.1
NW_001843006.1
NW_006775588.1
NW_006791860.1
NW_006782896.1
NW_006786713.1
NW_019679989.1
NW_021758227.1
NW_011948860.1
NZ_CACK01000831.1
NZ_CACK01000468.1
NW_007290720.1
NZ_FLZL01000458.1
NW_019676791.1
NZ_PYQC01000967.1
NZ_FLLZ01000164.1
NW_011279401.1
NW_011292133.1
NW_011292428.1
NW_011279704.1
NW_011284304.1
NW_016634374.1
NW_016635853.1
NW_015968798.1
NW_015352022.1
NW_015352424.1
NW_015352339.1
NW_015351982.1
NW_016029675.1
NW_015352419.1
NW_015354267.1
NW_014613565.1
NW_014600688.1
NW_014594686.1
NW_014614082.1
NW_014606400.1
NW_014630887.1
NW_014600026.1
NW_014595477.1
NW_014604298.1
NW_014601246.1
NW_014595969.1
NW_014617350.1
NW_014619015.1
NW_014628197.1
NW_014613633.1
NW_014601808.1
NW_013581736.1
NW_016242026.1
NW_016242495.1
NW_016229121.1
NW_016226221.1
NW_016235059.1
NW_016203923.1
NZ_QEWJ01000096.1
NZ_KE360684.1
NZ_FPMQ01000103.1
NZ_KE360482.1
NZ_KE360085.1
NZ_KE360211.1
NZ_FPLR01001108.1
NZ_FPLR01000968.1
NZ_FPLR01000925.1
NZ_FPMO01000140.1
NZ_FPLR01000519.1
NZ_KE360167.1
NZ_FPMO01000143.1
NW_006790954.1
NZ_AJXG01000161.1
NZ_NRIS01000084.1
NZ_NRIS01000081.1
NZ_PYQD01000276.1
NZ_QFMG01001045.1
NZ_QFMS01000286.1
NZ_QFMA01000392.1
NZ_LXRJ01000381.1
NZ_LXRJ01000583.1
NZ_LXRJ01000277.1
NZ_LXRJ01000161.1
NZ_LXRJ01000333.1
NZ_LXRJ01000700.1
NZ_FLZL01000822.1
NW_021132868.1
NW_021135578.1
NW_021130594.1
NW_021131233.1
NW_021131976.1
NW_021135651.1
NZ_VCHK01000192.1
NW_006799827.1
NW_006921100.1
NW_019668499.1
NZ_PTOK01000085.1
NZ_PTOB01000095.1
NZ_PTOA01000223.1
NZ_PTOA01000115.1
NW_018009918.1
NW_008793903.1
NW_018018431.1
NW_020072441.1
NW_020065237.1
NW_020066399.1
NW_021810009.1
NW_017822189.1
NW_017818936.1
NZ_NRLD01000025.1
NZ_LJRX01000172.1
NZ_PYPV01000209.1
NZ_FREJ01000500.1
NZ_FRYA01000500.1
NZ_MOBO01000132.1
NZ_AERW01000483.1
NW_006796445.1
NW_011284466.1
NW_020090886.1
NZ_LMXU01000122.1
NW_016522415.1
NW_016281440.1
NW_016518726.1
NW_016309996.1
NW_016250001.1
NW_016247706.1
NW_016247289.1
NW_016254571.1
NW_019823548.1
NW_016094040.1
NW_016093872.1
NZ_MUJA01000023.1
NZ_MSDP01000075.1
NZ_QVZE01000030.1
NZ_QWAZ01000014.1
NZ_LUKB01000014.1
NZ_LUKB01000025.1
NW_016643174.1
NW_018009578.1
NW_018019809.1
NW_018009579.1
NW_018010733.1
NW_017999841.1
NZ_UVVQ01000031.1
NW_019490546.1
NW_019468680.1
NW_019508444.1
NW_019494556.1
NW_019432785.1
NW_019484309.1
NW_019507293.1
NZ_LAMT01000062.1
NZ_LYIU01000115.1
NZ_BFCN01000496.1
NZ_PVUH01000316.1
NZ_MPHG01000010.1
NZ_AMQV01000154.1
NZ_NOWF01000117.1
NW_008989711.1
NW_010956425.1
NW_017236194.1
NW_017239130.1
NW_017252475.1
NW_017238235.1
NW_017236063.1
NW_006769258.1
NW_016030587.1
NW_016030622.1
NZ_FLZL01000828.1
NZ_UUOK01000006.1
NW_019168569.1
NW_011140385.1
NW_016854101.1
NW_011284738.1
NW_006778241.1
NW_001903866.1
NW_002649491.1
NZ_SGPI01000079.1
NZ_MKXN01000080.1
NZ_SPVI01000268.1
NZ_PPYS01000105.1
NZ_RZNI01000041.1
NZ_LACH01000150.1
NZ_LACH01000141.1
NZ_FLZG01000240.1
NZ_QPHO01000570.1
NZ_QMKN01000606.1
NZ_QPHO01000219.1
NZ_QPHZ01000647.1
NW_003007688.1
NW_019414451.1
NW_016588478.1
NW_016654633.1
NW_016626067.1
NW_021132342.1
NW_003002323.1
NW_003016826.1
NW_003007496.1
NW_017138354.1
NW_017157898.1
NW_017143115.1
NW_017143145.1
NW_017134238.1
NZ_QNHE01000049.1
NZ_RAGZ01000178.1
NW_017548183.1
NW_006776440.1
NZ_MAYB01000045.1
NW_912890.1
NW_911839.1
NW_892537.1
NW_915880.1
NW_892139.1
NW_019226343.1
NW_019227222.1
NW_017996590.1
NW_011937355.1
NW_011132108.1
NW_011302593.1
NW_011284778.1
NW_019111937.1
NZ_MDVV02000077.1
NZ_PYPZ01000366.1
NZ_BFCU01000370.1
NZ_FXYJ02000067.1
NZ_RHGE01000461.1
NW_016249113.1
NW_016248419.1
NW_017591323.1
NZ_LFHG01000091.1
NZ_SUSS01000192.1
NW_006778037.1
NW_021797083.1
NZ_QPHZ01000189.1
NZ_QPHZ01000594.1
NZ_MKXF01000144.1
NZ_QMKN01000700.1
NZ_MIWM01000123.1
NZ_QFFO01001268.1
NW_018012210.1
NW_016658108.1
NW_016649657.1
NW_016648925.1
NW_016653022.1
NW_016656474.1
NW_006790050.1
NW_007290344.1
NW_017821432.1
NW_017814305.1
NZ_PEJF01000121.1
NW_017852426.1
NW_017852662.1
NZ_AJXH01000130.1
NZ_LSLR01000268.1
NW_010349427.1
NW_001510120.1
NZ_FPLR01000771.1
NZ_FPLR01000784.1
NZ_UWDD01000062.1
NW_009954866.1
NZ_LYJN01000282.1
NW_009242977.1
NW_009242976.1
NW_021768016.1
NW_008705165.1
NW_011140454.1
NW_016870493.1
NW_011233931.1
NW_011114988.1
NW_011124887.1
NW_011285347.1
NW_011274374.1
NW_011285266.1
NW_011129173.1
NW_011230465.1
NW_011228287.1
NW_011293050.1
NW_011124898.1
NW_011129196.1
NW_016655780.1
NW_016652349.1
NZ_QNGJ01000076.1
NZ_FTZV01000434.1
NZ_MIVT01000088.1
NZ_MIWM01000120.1
NZ_AZAP01000194.1
NW_001813978.1
NW_001850532.1
NW_001850460.1
NW_001850922.1
NW_011284906.1
NZ_NRDH01000245.1
NZ_LYJN01000169.1
NW_010344846.1
NW_003017783.1
NW_003019274.1
NZ_BFCU01000269.1
NZ_FLQM01000067.1
NZ_CDFS01000113.1
NZ_RHGE01000383.1
NW_016853996.1
NW_011284580.1
NW_006796176.1
NW_006793795.1
NW_021800918.1
NZ_LQZZ01001247.1
NZ_LQZZ01001271.1
NZ_LQZZ01000481.1
NZ_LRRO01000560.1
NZ_LUKC01000003.1
NZ_LUKC01000046.1
NW_006779718.1
NW_020442797.1
NZ_FACW01000262.1
NZ_AJXJ01000535.1
NW_016035761.1
NW_016219966.1
NW_016211396.1
NW_016236388.1
NW_016239276.1
NW_016239257.1
NW_016239205.1
NW_016239194.1
NW_016239190.1
NW_016238902.1
NW_016588561.1
NZ_AJXJ01000640.1
NW_020135162.1
NZ_UIZV01000144.1
NZ_SCHH01000180.1
NZ_QFLQ01000196.1
NZ_AJXH01000352.1
NZ_LYJL01000289.1
NZ_BFCN01000330.1
NW_008726495.1
NZ_FPLR01000699.1
NZ_KE360344.1
NZ_KE360322.1
NZ_KE360319.1
NZ_FPMO01000096.1
NZ_CACK01000420.1
NW_013617626.1
NW_021008060.1
NW_016240931.1
NW_016243352.1
NW_017594511.1
NW_016035786.1
NW_013665814.1
NW_013665908.1
NW_021130736.1
NW_013395448.1
NW_020070769.1
NW_011949545.1
NZ_LYDR01000029.1
NW_011236666.1
NW_011240659.1
NW_011302170.1
NW_011165539.1
NZ_VAJG01000172.1
NW_010342930.1
NW_020134774.1
NW_020134759.1
NW_020134574.1
NW_019660240.1
NW_019653551.1
NW_006788339.1
NW_006784221.1
NW_006798876.1
NZ_FLZM01000473.1
NW_014594343.1
NW_008990156.1
NZ_ABGO01000841.1
NW_892327.1
NW_893119.1
NZ_POAT01000231.1
NZ_SDOB01000071.1
NZ_SBIM01000015.1
NZ_PXLC01000229.1
NZ_PXLC01000155.1
NZ_PXLC01000199.1
NZ_PXLC01000231.1
NZ_PXLC01000255.1
NZ_PXJX01000125.1
NZ_PXKN01000065.1
NZ_PXLC01000139.1
NZ_SDOB01000068.1
NZ_PXLC01000175.1
NW_020067305.1
NZ_QPHO01000266.1
NZ_QPHO01000140.1
NZ_QPHP01000084.1
NZ_QPHO01000155.1
NZ_QPHP01000841.1
NZ_QPHO01000180.1
NW_006782835.1
NW_011247681.1
NW_011247695.1
NW_001962744.1
NW_007291435.1
NZ_LYHR01000222.1
NZ_LYHR01000107.1
NZ_LUXJ01000097.1
NZ_PNET01000060.1
NZ_PNER01000175.1
NZ_LUXJ01000025.1
NW_019392660.1
NW_019392699.1
NW_007291793.1
NZ_PYPZ01000535.1
NW_003001794.1
NW_018009299.1
NZ_MBRT01000527.1
NZ_MZNY01000132.1
NW_016875399.1
NZ_APMO01000017.1
NW_017145749.1
NW_017150068.1
NW_010349381.1
NW_016215079.1
NW_016234582.1
NW_016201389.1
NW_016215809.1
NW_016222085.1
NZ_ANGN01000067.1
NW_012383565.1
NW_012558955.1
NW_012236936.1
NZ_PXNE01000065.1
NZ_PXMO01000057.1
NZ_PXMD01000071.1
NZ_QWAZ01000039.1
NZ_QVZE01000034.1
NW_001850989.1
NZ_QVZE01000059.1
NZ_QWAZ01000006.1
NZ_QVZE01000026.1
NZ_QVZE01000058.1
NZ_QVZE01000051.1
NZ_QWAZ01000031.1
NZ_QVZE01000054.1
NZ_QVZE01000021.1
NZ_QWAZ01000042.1
NW_016249269.1
NZ_MUMZ01000191.1
NZ_MUMZ01000192.1
NW_007291974.1
NW_007291217.1
NW_004087903.1
NC_019832.1
NZ_QLAM01000157.1
NW_016088709.1
NW_016084820.1
NW_016035457.1
NW_011938701.1
NW_016069691.1
NZ_LYHO01000094.1
NZ_LRRO01001616.1
NZ_LRRO01000258.1
NZ_LQZZ01001063.1
NZ_LQZZ01000458.1
NZ_LRRO01001691.1
NZ_LQZZ01000822.1
NZ_LQZZ01000424.1
NZ_LRRO01000566.1
NZ_LQZZ01001277.1
NZ_LQZZ01001008.1
NZ_LQZZ01001294.1
NW_003005777.1
NW_003005796.1
NW_003005814.1
NZ_PYPV01000179.1
NW_014542606.1
NW_019265552.1
NZ_QMKN01000149.1
NW_021811089.1
NZ_PDLP01000081.1
NZ_RYEX01000079.1
NZ_FPLR01000939.1
NZ_KE360118.1
NZ_FPLR01000898.1
NZ_FPLR01000743.1
NZ_FPLR01000911.1
NZ_RHGE01000393.1
NZ_QJTY01000529.1
NZ_QJTW01000431.1
NZ_QJTT01000491.1
NZ_QJTY01000588.1
NZ_QJTY01000425.1
NZ_QJTW01000535.1
NZ_QJTT01000235.1
NZ_QJTV01000124.1
NZ_QJTY01000117.1
NZ_QJTW01000093.1
NZ_QJTX01000122.1
NZ_SCFU01000154.1
NZ_QJTX01000150.1
NZ_QJTY01000547.1
NZ_QJTT01000267.1
NZ_QJTV01000338.1
NZ_QJTV01000099.1
NZ_QJTY01000103.1
NZ_QJTW01000107.1
NZ_QJTX01000126.1
NZ_QJTV01000246.1
NZ_QJTX01000391.1
NZ_SSOQ01000069.1
NZ_LYLD01000069.1
NW_011247742.1
NZ_FPLR01000432.1
NZ_FPLR01001093.1
NW_001842852.1
NZ_PNBT01000199.1
NW_017462837.1
NW_013982432.1
NZ_LTAC01000105.1
NZ_CVTB01000239.1
NW_019272005.1
NW_017406411.1
NW_017461931.1
NW_007294065.1
NZ_RAWR01000499.1
NZ_QNGP01000206.1
NW_019677527.1
NW_019673553.1
NW_016035740.1
NZ_UIJY01000124.1
NZ_FLZM01000338.1
NZ_RHGE01000238.1
NW_016070352.1
NZ_RAWM01000291.1
NZ_CDFS01000120.1
NZ_QNGQ01000201.1
NW_016858556.1
NW_011292412.1
NZ_QFLR01000748.1
NZ_QFLU01000121.1
NZ_NWDF01000137.1
NW_008749147.1
NZ_PEDI01000066.1
NZ_KV744755.1
NZ_AJXJ01000634.1
NW_011284782.1
NW_020137928.1
NW_021837794.1
NW_021773256.1
NW_014622430.1
NW_016899474.1
NW_016069533.1
NW_003106045.1
NZ_LYHC01000109.1
NZ_LYFR01000071.1
NW_017383494.1
NW_006787553.1
NZ_LYLK01000084.1
NW_001852263.1
NW_001850484.1
NZ_VCHF01000258.1
NZ_NITR01000211.1
NZ_LKPV01000002.1
NW_007291169.1
NW_010318887.1
NW_006206209.1
NW_011948905.1
NW_011950857.1
NW_006784777.1
NW_010342810.1
NZ_FLZB01000246.1
NZ_BACU01000744.1
NW_019671278.1
NW_019670187.1
NW_019667643.1
NW_019659801.1
NW_019657930.1
NW_013408203.1
NZ_QPHO01000788.1
NW_007294237.1
NZ_LSLV01000027.1
NZ_LSLU01000027.1
NZ_KE360380.1
NW_011301955.1
NW_011165441.1
NW_011229265.1
NW_011140471.1
NW_020185984.1
NW_019650323.1
NZ_FECI01000041.1
NZ_BFCQ01000145.1
NZ_BFCS01000146.1
NZ_CIEA01000161.1
NW_021136547.1
NW_021136009.1
NZ_QFXK01000068.1
NW_006791385.1
NZ_QNGR01000097.1
NW_006772968.1
NZ_LYJO01000082.1
NZ_PJIK01000068.1
NZ_QEQK01000042.1
NZ_RDQT01000035.1
NZ_LDZX01000089.1
NZ_NKKE01000138.1
NZ_SAUF01000011.1
NZ_PJIN01000044.1
NZ_NKJM01000492.1
NZ_NKJM01000170.1
NZ_NKJM01000239.1
NW_016070679.1
NW_013313348.1
NW_016887851.1
NZ_UWDA01000716.1
NW_003018854.1
NW_003002898.1
NW_019660690.1
NW_019670163.1
NW_019669542.1
NW_019670542.1
NW_019667617.1
NW_019671521.1
NW_019670123.1
NZ_AMSB01000152.1
NW_018010677.1
NW_018013541.1
NW_018020002.1
NW_018015678.1
NW_017997521.1
NW_018005716.1
NW_018008013.1
NW_017996983.1
NW_018016295.1
NZ_AGFQ01000076.1
NZ_AGFQ01000130.1
NW_020290532.1
NW_020290593.1
NW_020290514.1
NW_017619519.1
NW_017619629.1
NW_017617421.1
NW_017617054.1
NW_017617157.1
NW_017617217.1
NW_017618989.1
NW_017619363.1
NW_017617575.1
NW_017616559.1
NW_017617685.1
NW_017617392.1
NW_017619802.1
NZ_NKJM01000661.1
NZ_NKJM01000499.1
NW_020065346.1
NW_020095854.1
NZ_FLMD02000268.1
NZ_SACX01000116.1
NZ_MBRT01000541.1
NZ_RAWR01000613.1
NZ_MBRT01000495.1
NW_013994980.1
NW_019271948.1
NW_017462578.1
NZ_ABVX01000770.1
NW_002028577.1
NZ_PNEE01000225.1
NW_013984230.1
NW_014002052.1
NW_017461816.1
NZ_ML146582.1
NZ_QAJK01000292.1
NW_017486845.1
NW_016655274.1
NW_015968518.1
NW_016619966.1
NW_015968457.1
NW_016656488.1
NW_016624914.1
NW_016628545.1
NW_016637279.1
NW_014544037.1
NW_016642151.1
NW_016623837.1
NW_016626625.1
NW_016636148.1
NW_016638627.1
NW_016654178.1
NW_015967817.1
NW_015352247.1
NW_015354917.1
NW_015354268.1
NW_015352332.1
NW_015353235.1
NW_015354239.1
NZ_PNEE01000158.1
NW_015354329.1
NW_011291883.1
NW_011284851.1
NW_011230526.1
NW_020169012.1
NW_017993834.1
NW_020136780.1
NW_020134546.1
NW_020137458.1
NW_006772947.1
NW_008271319.1
NZ_QWJJ01000042.1
NW_016069731.1
NW_019672172.1
NW_019672171.1
NW_018013900.1
NZ_FLYT01000232.1
NZ_FLZB01000318.1
NW_006209445.1
NW_006172672.1
NW_010344569.1
NZ_LYJN01000577.1
NW_016588075.1
NW_017570795.1
NW_011302435.1
NW_001850354.1
NW_011498862.1
NW_006785411.1
NW_017999164.1
NW_018015932.1
NW_018005061.1
NW_018010258.1
NW_018000968.1
NW_018012481.1
NW_018000832.1
NW_018010427.1
NZ_QFLT01000072.1
NW_011949090.1
NZ_NWVI01000118.1
NW_015351851.1
NW_015352093.1
NW_015352630.1
NW_015357760.1
NW_015355087.1
NW_015354335.1
NW_016076959.1
NW_020133934.1
NW_020133905.1
NZ_QRBT01000163.1
NZ_QFXK01000063.1
NZ_NQTY01000075.1
NW_007290144.1
NZ_FADH01000168.1
NZ_UVXY01000394.1
NZ_FLZL01000467.1
NW_020134786.1
NZ_JYED01000217.1
NZ_NDYM01000065.1
NZ_AJXJ01000201.1
NZ_AJXJ01000766.1
NW_011285318.1
NW_010594633.1
NW_007293964.1
NW_001850322.1
NW_011155039.1
NW_014628127.1
NW_016658498.1
NW_001850478.1
NZ_LYJN01000172.1
NZ_FLZM01000469.1
NZ_FLZE01000246.1
NZ_FLZM01000957.1
NZ_FLYU01000225.1
NW_011146807.1
NW_020139771.1
NW_020139510.1
NW_020132840.1
NW_020137916.1
NW_003316261.1
NW_008795092.1
NW_018015354.1
NW_018007347.1
NW_017993840.1
NW_017999654.1
NW_018016606.1
NW_018017485.1
NW_018011619.1
NW_018014049.1
NW_018003199.1
NW_021811274.1
NW_019678898.1
NZ_QYUS01000064.1
NZ_BEAF01000082.1
NZ_CVTB01000165.1
NZ_MSRF01000251.1
NW_011292455.1
NW_011255684.1
NZ_QZCH01000115.1
NZ_NPJV01000180.1
NZ_AAJV02000125.1
NW_013656389.1
NW_011284510.1
NW_016589505.1
NW_016589853.1
NW_020139335.1
NZ_KE359709.1
NZ_KE355905.1
NZ_KE360048.1
NZ_KE355616.1
NZ_SATR01000238.1
NZ_FLZE01000219.1
NZ_PXMR01000063.1
NZ_PXMO01000072.1
NZ_PXMP01000081.1
NZ_PXNG01000109.1
NZ_PXNB01000084.1
NZ_PXMQ01000090.1
NZ_PXMB01000061.1
NZ_PXNE01000063.1
NZ_PXLX01000057.1
NZ_PXNC01000109.1
NZ_PXLY01000067.1
NZ_PXMS01000072.1
NZ_PXNE01000060.1
NZ_PXNE01000059.1
NZ_PXMP01000082.1
NZ_PXMO01000066.1
NZ_NSBL01000120.1
NZ_NSBL01000137.1
NW_012067684.1
NZ_VCLW01000023.1
NZ_LYJN01000497.1
NW_011950632.1
NZ_UVXY01000076.1
NZ_MRTB01000121.1
NZ_RCHK01000213.1
NW_016644099.1
NZ_QHIV01000103.1
NZ_UIKN01000111.1
NZ_PIXJ01000058.1
NZ_QHIV01000116.1
NZ_FZRL01000066.1
NW_019465198.1
NW_021136839.1
NW_018011268.1
NW_003316154.1
NW_003316522.1
NW_011279630.1
NW_011230469.1
NW_011231998.1
NW_021137928.1
NZ_KE355556.1
NW_018003811.1
NW_017990686.1
NZ_LYFV01000587.1
NZ_QLNR01000188.1
NZ_AMSA01000063.1
NZ_AMSB01000071.1
NZ_LXFS01000005.1
NZ_QNGR01000057.1
NW_021793895.1
NZ_FPLR01000984.1
NW_021130470.1
NW_007293314.1
NZ_FLZL01000734.1
NZ_PYPV01000237.1
NZ_MSEC01000354.1
NZ_PNER01000077.1
NW_006791224.1
NW_008723790.1
NW_016089411.1
NC_030303.1
NW_013185652.1
NW_010334082.1
NW_011154981.1
NW_011146652.1
NW_011140571.1
NW_011140517.1
NW_011305539.1
NW_001916075.1
NW_001916078.1
NW_001916084.1
NW_002820529.1
NW_002575610.1
NZ_KQ257278.1
NW_002784163.1
NW_006765098.1
NW_021133140.1
NZ_FLYT01000356.1
NZ_SRJI01000161.1
NW_016234989.1
NW_016212872.1
NW_006782893.1
NW_015370795.1
NZ_UWHK01000018.1
NZ_FZQR01000162.1
NZ_CDFS01000219.1
NZ_FLQG01000079.1
NZ_LYIQ01000010.1
NZ_CABFKT010000052.1
NZ_UIIS01000167.1
NZ_QEWJ01000102.1
NW_011131992.1
NZ_FPLR01000604.1
NZ_FPLR01000912.1
NZ_FPMO01000144.1
NZ_FPLR01000265.1
NW_017383116.1
NZ_UILQ01000119.1
NZ_LUUC01000011.1
NW_018016460.1
NZ_SDPS01000120.1
NZ_UVXY01000488.1
NZ_BGKY01000224.1
NZ_QVFN01000170.1
NW_010821720.1
NW_010894336.1
NW_010891663.1
NZ_AKZK01000142.1
NW_016084904.1
NW_018019315.1
NZ_UVXY01000378.1
NZ_LYIU01000119.1
NZ_CVNP01000088.1
NW_003794778.1
NW_003794066.1
NW_003794448.1
NW_003791694.1
NW_003793248.1
NW_003794085.1
NW_003794882.1
NW_003793980.1
NW_003790596.1
NW_003794418.1
NZ_VAJG01000128.1
NZ_ML236236.1
NZ_RXZH01000027.1
NW_015354188.1
NW_017461066.1
NW_015354286.1
NW_015356108.1
NZ_PYPZ01000609.1
NW_017240368.1
NW_011279514.1
NZ_UIMI01000113.1
NW_016867877.1
NW_016867568.1
NW_016085216.1
NW_007287242.1
NZ_QYUS01000070.1
NG_063525.1
NW_020329374.1
NW_015457414.1
NW_021015516.1
NW_021019022.1
NW_016085161.1
NW_018003196.1
NW_016865271.1
NW_001830355.1
NW_021136798.1
NW_016590544.1
NW_017993797.1
NW_019484053.1
NW_019458916.1
NZ_RJVQ01000129.1
NZ_QJTT01000403.1
NZ_QJTT01000352.1
NZ_QJTV01000111.1
NZ_QJTX01000129.1
NZ_QJTW01000104.1
NZ_QJTV01000351.1
NZ_QJTT01000708.1
NZ_QJTW01000162.1
NZ_QJTX01000256.1
NZ_QJTW01000268.1
NZ_QJTT01000452.1
NZ_MDWB01000146.1
NZ_QJTT01000409.1
NZ_QJTY01000467.1
NZ_QJTW01000165.1
NZ_QJTX01000167.1
NZ_QJTV01000364.1
NZ_MDWA01000109.1
NZ_RRBB01001076.1
NZ_QJTX01000113.1
NZ_QJTT01000229.1
NZ_QJTW01000079.1
NZ_QJTV01000039.1
NZ_QJTY01000107.1
NZ_QJTT01000555.1
NZ_QJTV01000211.1
NW_006791228.1
NW_006772982.1
NZ_PJLP01000752.1
NW_891303.1
NW_003316432.1
NW_003316679.1
NW_020141034.1
NW_020140916.1
NW_020136966.1
NW_020138568.1
NZ_DS990299.1
NZ_DS990281.1
NZ_DS990331.1
NZ_CVNP01000071.1
NZ_CVNP01000098.1
NW_003316517.1
NW_021810995.1
NZ_LYHC01000003.1
NZ_BANM01000171.1
NW_004601472.1
NW_017299736.1
NZ_FLYT01000368.1
NW_001850500.1
NW_001850297.1
NZ_QPHP01000728.1
NZ_QMKN01000522.1
NW_019670832.1
NW_013646112.1
NW_010922862.1
NW_020208789.1
NW_013649619.1
NW_020208827.1
NW_019670599.1
NW_020208669.1
NW_019670865.1
NW_019670959.1
NW_003015872.1
NZ_MTYK01000325.1
NZ_ABXW01000032.1
NZ_ABXX02000034.1
NW_017568268.1
NZ_LUKC01000036.1
NZ_PPDJ01000036.1
NW_016653413.1
NW_016652672.1
NW_016638557.1
NW_016657689.1
NW_016651803.1
NW_011292146.1
NW_017997851.1
NW_018002208.1
NW_017991357.1
NW_018000244.1
NW_018009796.1
NW_017994973.1
NW_018001315.1
NW_018003212.1
NZ_SDVB01000081.1
NW_002996027.1
NW_003006970.1
NW_003006979.1
NW_003006983.1
NW_003007254.1
NW_003007434.1
NW_003304963.1
NW_020141346.1
NW_020141298.1
NZ_MTBE01000063.1
NW_888970.1
NZ_FLZL01000563.1
NZ_MPTS01000105.1
NZ_QNGO01000149.1
NZ_QNGS01000099.1
NW_018007837.1
NW_017994274.1
NW_018017609.1
NZ_FJUK01000117.1
NZ_UIKL01000272.1
NZ_BEAF01000100.1
NW_016826448.1
NZ_PTLV01000017.1
NW_016869809.1
NW_011292985.1
NW_011292261.1
NW_011279898.1
NW_011302520.1
NW_011276487.1
NW_011292999.1
NW_006777788.1
NW_006774636.1
NW_008799483.1
NW_001843351.1
NW_001843069.1
NW_019484874.1
NW_019433910.1
NW_019471055.1
NW_019456969.1
NW_021133470.1
NW_021130505.1
NW_021132642.1
NW_021130706.1
NZ_AJXJ01000712.1
NW_020136920.1
NW_021023169.1
NW_011279543.1
NW_006792223.1
NW_016239458.1
NW_016239038.1
NW_016239001.1
NW_016238947.1
NW_016238940.1
NW_016238680.1
NW_016238634.1
NW_016238025.1
NW_016238019.1
NW_016237943.1
NW_016237711.1
NW_016237646.1
NW_016237424.1
NW_016237371.1
NW_016237352.1
NW_016237175.1
NW_016237113.1
NW_016236945.1
NW_016236610.1
NW_016236481.1
NW_016235801.1
NW_016235729.1
NW_016235677.1
NW_016234955.1
NW_016234948.1
NW_016234898.1
NW_016234606.1
NW_016233977.1
NW_016233881.1
NW_016233600.1
NW_016233591.1
NW_016232829.1
NW_016232719.1
NW_016232716.1
NW_016232278.1
NW_016232273.1
NW_016231994.1
NW_016231976.1
NW_016231764.1
NW_016231380.1
NW_016231260.1
NW_016231247.1
NZ_SPQX01000016.1
NW_006793251.1
NZ_FLQO01000341.1
NZ_BFCN01000222.1
NZ_BHCM01000036.1
NZ_PYPZ01000284.1
NZ_QMKJ01000016.1
NW_002031983.1
NW_002031985.1
NW_002031988.1
NW_002031989.1
NW_002031991.1
NW_013275028.1
NW_019651950.1
NW_019656492.1
NZ_LYHC01000110.1
NW_001843185.1
NW_003794348.1
NW_003795802.1
NW_003794430.1
NW_003793982.1
NW_003795736.1
NZ_MRLH01000118.1
NW_017990409.1
NW_018013490.1
NZ_FYBE01000018.1
NZ_LONH01000236.1
NZ_QFMK01000302.1
NZ_VALV01000063.1
NZ_VAME01000059.1
NZ_SGPE01000036.1
NZ_AJVY01000117.1
NZ_QRGC01000108.1
NZ_VAOO01000049.1
NZ_LYGB01000004.1
NZ_LYGA01000006.1
NZ_LYGI01000060.1
NZ_LYGT01000092.1
NZ_LYFY01000086.1
NZ_LYGK01000080.1
NZ_VARB01000071.1
NZ_MUYI01000008.1
NZ_VANB01000084.1
NZ_VAOC01000054.1
NZ_VANC01000071.1
NZ_VALU01000063.1
NZ_LYFK01000066.1
NZ_LYFC01000081.1
NZ_PNER01000190.1
NZ_SJCO01000335.1
NW_019646808.1
NW_017993653.1
NW_011285321.1
NW_016650815.1
NW_011165434.1
NW_011135809.1
NZ_LYLK01000088.1
NZ_NKKX01000319.1
NZ_QWZT01000070.1
NW_011292060.1
NW_021137514.1
NW_021131096.1
NW_021131419.1
NW_021136565.1
NW_021130294.1
NW_021132453.1
NW_021135902.1
NW_021134881.1
NW_021133616.1
NW_001843026.1
NW_021797709.1
NZ_NPJV01000232.1
NZ_NPJV01000129.1
NW_016070288.1
NW_003004348.1
NW_003005903.1
NW_003001998.1
NZ_PYPV01000361.1
NZ_VHOB01000260.1
NZ_RAWR01000537.1
NW_012073537.1
NW_017574627.1
NZ_CJFD01000057.1
NZ_UIFN01000037.1
NW_010345128.1
NZ_LAMU01000173.1
NZ_UIKP01000188.1
NZ_UWCF01000003.1
NW_019396306.1
NW_016651282.1
NW_016656898.1
NW_021131226.1
NW_001850888.1
NZ_PHNZ01000372.1
NW_018078466.1
NZ_SGXU01000640.1
NZ_UTOG01000032.1
NW_013400173.1
NW_019662467.1
NW_019653929.1
NW_019667821.1
NW_019667591.1
NW_019655728.1
NW_019665105.1
NZ_QWZT01000036.1
NZ_QWZT01000079.1
NW_016128026.1
NW_020311861.1
NW_021765220.1
NW_021761971.1
NZ_CJEY01000050.1
NZ_LYJL01000685.1
NZ_LYJL01000200.1
NZ_LYJN01000212.1
NZ_NRNH01000080.1
NZ_CVRX01000224.1
NW_013983977.1
NW_011950723.1
NZ_QWUX01000131.1
NZ_PPZY01000115.1
NW_018012704.1
NW_018001228.1
NW_011247672.1
NW_003003018.1
NW_013656631.1
NZ_FXXX01000006.1
NZ_NUZK01000139.1
NZ_NUYE01000124.1
NZ_NVBC01000099.1
NZ_QOTY01000092.1
NZ_MUAG01000069.1
NW_018019873.1
NW_017997342.1
NW_009647618.1
NW_011284977.1
NZ_KE355463.1
NW_018003730.1
NZ_LYJN01000564.1
NW_018013707.1
NZ_MAOY01000284.1
NW_016625334.1
NW_016628211.1
NW_016660415.1
NW_017991998.1
NW_001850968.1
NW_016076716.1
NW_011284453.1
NZ_ABVX01000841.1
NW_001850933.1
NZ_LYHM01000091.1
NZ_QLBN01000161.1
NW_007292437.1
NZ_PGTB01000380.1
NW_006784349.1
NW_015351933.1
NW_015351956.1
NW_013983030.1
NW_006799530.1
NW_009647353.1
NW_009956120.1
NZ_SGSM01000191.1
NZ_MCFT01000187.1
NZ_SWDB01000074.1
NZ_QPHZ01000410.1
NW_019660445.1
NZ_QMKN01000199.1
NW_021639358.1
NZ_FPLR01000319.1
NZ_BGKK01000136.1
NZ_LAWK01000019.1
NZ_RSEV01000061.1
NZ_LAWH01000091.1
NZ_PEOF01000020.1
NZ_BGKO01000166.1
NZ_BGLQ01000274.1
NZ_BGKZ01000176.1
NZ_BGLP01000240.1
NZ_BGLR01000657.1
NZ_BGKM01000133.1
NZ_BGLT01000156.1
NZ_BGLA01000110.1
NZ_BGLE01000140.1
NZ_BGLI01000184.1
NZ_JFAJ01000069.1
NZ_MTHJ01000316.1
NZ_MTHL01000306.1
NZ_HF925202.1
NZ_HF929990.1
NW_011564086.1
NW_011284347.1
NW_011131918.1
NW_011292679.1
NW_011129150.1
NW_011155384.1
NW_016070207.1
NW_010374520.1
NZ_LYFH01000076.1
NZ_LYFL01000116.1
NZ_LYFQ01000122.1
NZ_LYFJ01000072.1
NZ_LYFM01000349.1
NZ_LYFP01000039.1
NZ_LYFW01000074.1
NZ_LYFJ01000066.1
NZ_LYFM01000137.1
NZ_LYFM01000140.1
NZ_LYFW01000215.1
NZ_LYFQ01000137.1
NZ_UVXY01000191.1
NW_011302219.1
NW_011140501.1
NZ_CDFS01000105.1
NZ_SKBM01000171.1
NZ_AJXJ01000465.1
NZ_AJXJ01000833.1
NZ_AJXJ01000409.1
NW_010370138.1
NW_010369089.1
NW_019683127.1
NW_010893616.1
NW_010902143.1
NW_016242233.1
NW_016222992.1
NW_016236921.1
NW_011236555.1
NW_017584317.1
NW_020134544.1
NW_020136956.1
NW_020135242.1
NW_021767328.1
NW_003006692.1
NW_011117010.1
NW_006787933.1
NW_006796580.1
NW_159930.1
NW_159705.1
NW_021806597.1
NZ_AMSA01000138.1
NW_005888987.1
NW_017270606.1
NZ_PYPV01000458.1
NZ_UVXY01000073.1
NZ_UIIS01000153.1
NZ_UTOC01000035.1
NZ_LALH01000115.1
NZ_UTRS01000132.1
NZ_VAMK01000158.1
NZ_LYIW01000003.1
NW_016035962.1
NW_016035889.1
NW_016035435.1
NW_016035949.1
NW_016070051.1
NW_016047186.1
NW_021131329.1
NW_001850373.1
NZ_PJIM01000028.1
NZ_PJIP01000106.1
NZ_AJXJ01000414.1
NW_010343278.1
NW_011284263.1
NW_011302428.1
NZ_AFID01000046.1
NW_010294381.1
NW_007292296.1
NZ_ABVX01000941.1
NZ_LYJN01000456.1
NW_009954497.1
NZ_SDMO01000122.1
NW_019411195.1
NZ_KB233237.1
NZ_PVUH01000238.1
NZ_MADH01000122.1
NZ_LYLK01000128.1
NZ_LYLG01000134.1
NZ_QYUU01000112.1
NW_003002940.1
NW_016069940.1
NW_019457211.1
NZ_AAMW01000004.1
NZ_JTEA01000083.1
NZ_JUBE01000102.1
NZ_JTEA01000077.1
NZ_JTGO01000090.1
NZ_NIIR01000005.1
NZ_JUBE01000093.1
NZ_NTMC01000035.1
NW_019393025.1
NZ_FRDX01000060.1
NZ_FRXP01000060.1
NW_020139113.1
NW_016872484.1
NW_001850930.1
NW_011503627.1
NW_020140045.1
NZ_CDLI01000048.1
NZ_CDLH01000001.1
NW_911307.1
NW_912986.1
NW_899421.1
NW_901808.1
NW_897482.1
NW_018008668.1
NW_018016961.1
NW_011146854.1
NW_011146948.1
NW_011279541.1
NZ_AJXH01000074.1
NZ_RJPC01000024.1
NZ_FPIL01000117.1
NZ_FPIH01000192.1
NZ_FPIH01000152.1
NZ_FPIK01000038.1
NZ_FPIK01000126.1
NZ_FPIK01000195.1
NZ_FPIH01000148.1
NZ_FQLQ01000009.1
NZ_FPIL01000121.1
NZ_BAMW01000119.1
NZ_BAMW01000118.1
NZ_BAMW01000115.1
NZ_JOMQ01000027.1
NW_016064369.1
NW_018367093.1
NW_016070083.1
NW_020141565.1
NZ_NLDI01000122.1
NZ_NLDA01000085.1
NZ_NLDE01000112.1
NZ_NLDI01000110.1
NZ_NLDB01000089.1
NZ_SNQG01000021.1
NZ_SNQG01000016.1
NZ_SNQG01000013.1
NZ_SOPW01000063.1
NZ_SOPX01000022.1
NZ_SOPV01000002.1
NZ_SOZE01000098.1
NZ_SOZE01000101.1
NZ_SNQG01000012.1
NZ_SOPV01000008.1
NZ_JUEI01000218.1
NZ_JUEI01000265.1
NZ_QQBJ01000091.1
NW_020141115.1
NW_016655707.1
NW_016653121.1
NW_016659382.1
NW_016659830.1
NW_016651085.1
NW_006779377.1
NZ_MDVY01000170.1
NW_018014188.1
NW_017907657.1
NW_017923336.1
NW_017922115.1
NZ_UIEY01000084.1
NZ_QPHO01000688.1
NZ_QFFO01001579.1
NW_016653386.1
NZ_QZCI01000031.1
NW_019415207.1
NW_006772387.1
NZ_ADKU01000185.1
NZ_UTCI01000019.1
NZ_AGFQ01000046.1
NZ_FLZB01000473.1
NZ_NDFK01000082.1
NW_019676156.1
NW_014632178.1
NW_014609598.1
NW_019668558.1
NW_018019241.1
NW_018006311.1
NW_010823371.1
NW_010817968.1
NW_010822973.1
NW_010884952.1
NW_010820464.1
NW_010817957.1
NW_010818005.1
NW_010823114.1
NW_010817570.1
NW_010831389.1
NW_010819776.1
NW_010819437.1
NW_010823017.1
NW_010819471.1
NW_010826399.1
NW_010841035.1
NW_010861992.1
NW_010821044.1
NW_006798862.1
NW_019675264.1
NW_006788996.1
NZ_LQZZ01001134.1
NW_011293012.1
NW_006794809.1
NW_006771315.1
NW_006778002.1
NW_006796515.1
NW_020141960.1
NW_002062280.1
NW_002062281.1
NW_011240530.1
NW_011135707.1
NW_011291987.1
NZ_QNUV01000017.1
NW_018004997.1
NW_021844563.1
NW_021853474.1
NZ_NSDS01000035.1
NZ_MKIF01000104.1
NW_011279568.1
NW_021809825.1
NW_016070645.1
NZ_FLZM01000603.1
NZ_FLZM01000883.1
NZ_FLZM01000936.1
NW_017990846.1
NW_018013489.1
NW_019379005.1
NW_016069535.1
NW_016069939.1
NZ_QFFO01000532.1
NW_011129183.1
NZ_FLMD02000267.1
NZ_FLMD02000283.1
NW_016070579.1
NW_016070574.1
NW_016070568.1
NW_016069954.1
NZ_UTRS01000161.1
NZ_UIMY01000245.1
NW_015497416.1
NW_016070519.1
NZ_AEPH01000215.1
NZ_AEPH01000206.1
NZ_PDFS01000083.1
NZ_PSSM01000118.1
NZ_FWYP01000128.1
NW_017810952.1
NZ_JGVB01000159.1
NW_014607301.1
NW_014604564.1
NW_014611546.1
NW_014605392.1
NW_014600733.1
NZ_UUKP01000016.1
NZ_RJNC01000090.1
NZ_QZZC01000148.1
NZ_FAEG01000154.1
NZ_PTPV01000187.1
NZ_BGRS01000110.1
NZ_QMKN01000225.1
NZ_NCWV01000091.1
NZ_NCWR01000077.1
NW_016130279.1
NZ_ABVX01000630.1
NW_003794579.1
NW_003794328.1
NW_003790846.1
NW_003793821.1
NW_003794999.1
NW_003794349.1
NW_003793626.1
NW_003794275.1
NW_003794450.1
NW_003793624.1
NW_003796002.1
NW_003793460.1
NW_003794597.1
NW_003794252.1
NZ_RXZH01000065.1
NZ_RJJX01000125.1
NZ_QFLI01000112.1
NZ_RJLM01000080.1
NZ_NRNV01000057.1
NW_002713877.1
NZ_SBLD01000090.1
NZ_KE360725.1
NZ_PDIR01000012.1
NZ_AUTF01000012.1
NZ_CMKS01000107.1
NZ_AJXJ01000776.1
NZ_AJXJ01000399.1
NZ_AJXJ01000914.1
NW_007293348.1
NW_010341244.1
NZ_SDVB01000123.1
NW_006778104.1
NW_004087879.1
NC_019817.1
NZ_PVDJ01000073.1
NZ_FRRE01000130.1
NZ_FRRK01000073.1
NZ_JTGO01000078.1
NZ_QFLI01000158.1
NW_018019148.1
NW_018014764.1
NW_021131123.1
NW_016810988.1
NW_006771830.1
NW_006779194.1
NW_006779750.1
NW_018010226.1
NW_018000568.1
NZ_ACUK01000154.1
NZ_LYHR01000134.1
NW_013336372.1
NZ_VAJG01000190.1
NZ_FPMP01000150.1
NZ_FPMM01000061.1
NW_016209882.1
NW_021773922.1
NW_019466681.1
NW_019452383.1
NW_019479588.1
NW_019484323.1
NZ_JOPA01000093.1
NZ_BFCN01000210.1
NW_007290375.1
NW_016641397.1
NW_020141646.1
NZ_LXJZ01000136.1
NZ_PYPZ01000680.1
NZ_NOWF01000099.1
NZ_UTOI01000038.1
NW_019117017.1
NZ_MSRF01000280.1
NZ_QLYS01000149.1
NZ_QFLR01000853.1
NZ_FLZL01000455.1
NW_001510198.1
NZ_NKJM01000533.1
NZ_PJJC01000046.1
NW_007292950.1
NZ_LYJL01000374.1
NW_016638716.1
NW_011276297.1
NW_011284855.1
NW_011230531.1
NW_011146771.1
NW_016903868.1
NW_011146907.1
NW_003009038.1
NW_006779568.1
NW_016640758.1
NW_014544041.1
NW_014544023.1
NW_011983137.1
NZ_CMHC01000065.1
NZ_MRAA01000141.1
NZ_NIIC01000124.1
NZ_RBVL01000219.1
NZ_RBVL01000072.1
NW_019656960.1
NW_019671182.1
NZ_SACX01000136.1
NW_020095602.1
NW_003002157.1
NW_013656245.1
NZ_VFRJ01000047.1
NZ_VFRM01000056.1
NW_010301622.1
NW_001843391.1
NZ_BEAW01000021.1
NZ_BEAW01000026.1
NW_011969032.1
NW_016855025.1
NW_016848157.1
NZ_JAQS01000062.1
NZ_SWBS01000056.1
NW_006783980.1
NW_006775094.1
NW_006785631.1
NW_014542064.1
NW_014542014.1
NW_015354342.1
NZ_PNEE01000316.1
NW_015354337.1
NW_016247294.1
NW_016247509.1
NW_021133044.1
NZ_AGFQ01000050.1
NZ_AGFQ01000085.1
NZ_AGFQ01000041.1
NZ_UIMO01000173.1
NW_010342491.1
NW_019679501.1
NW_019680439.1
NW_014617360.1
NZ_NCXA01000173.1
NZ_NCXA01000232.1
NW_017994789.1
NW_011279729.1
NW_006794268.1
NZ_RDSB01000223.1
NZ_RDSB01000224.1
NZ_RHGE01000388.1
NZ_AJXJ01000392.1
NZ_PXND01000050.1
NZ_LYJL01000035.1
NZ_FTPH01000171.1
NZ_FTPH01000441.1
NZ_FTPH01000477.1
NZ_NWMT01000165.1
NZ_NWMT01000220.1
NZ_NWMT01000194.1
NW_003113764.1
NW_021759289.1
NZ_LRRO01001631.1
NZ_LRRO01000473.1
NZ_LQZZ01001114.1
NZ_LRRO01001023.1
NZ_LRRO01001788.1
NZ_LRRO01000274.1
NZ_LRRO01001700.1
NZ_LRRO01001554.1
NZ_LRRO01001585.1
NZ_LQZZ01000020.1
NZ_LQZZ01000390.1
NZ_LRRO01001308.1
NZ_LRRO01001378.1
NZ_LRRO01001430.1
NZ_LRRO01000378.1
NZ_LRRO01001471.1
NZ_LRRO01001735.1
NZ_LRRO01000004.1
NZ_LQZZ01000379.1
NZ_LRRO01001297.1
NZ_LRRO01001773.1
NZ_LQZZ01000884.1
NZ_LRRO01000232.1
NZ_LRRO01001187.1
NZ_LRRO01000151.1
NZ_LRRO01000755.1
NZ_LQZZ01000370.1
NZ_LRRO01001530.1
NZ_LQZZ01001048.1
NZ_LQZZ01000824.1
NZ_LRRO01001140.1
NZ_LRRO01000469.1
NZ_LRRO01001630.1
NZ_LQZZ01000552.1
NZ_LRRO01001528.1
NW_006783599.1
NW_016070463.1
NZ_SATR01000184.1
NW_002227925.1
NW_021628208.1
NW_001850618.1
NW_006798311.1
NW_011302536.1
NW_011233813.1
NW_016632059.1
NW_016647239.1
NW_016633445.1
NW_016630826.1
NZ_PYPV01000258.1
NZ_FLZL01000584.1
NW_016902308.1
NZ_RYDT01000063.1
NZ_SITZ01000106.1
NZ_SATR01000315.1
NW_011576883.1
NZ_NWVK01000101.1
NZ_NWVJ01000109.1
NZ_NWVK01000084.1
NZ_NWVJ01000070.1
NZ_QJHA01000020.1
NZ_MUJM01000015.1
NZ_PYPS01000144.1
NZ_BAMW01000089.1
NZ_NKUC01000091.1
NW_016070708.1
NW_016070620.1
NW_016069749.1
NZ_PIZR01000040.1
NW_021809684.1
NW_021809358.1
NW_021808378.1
NW_021808150.1
NW_021807713.1
NZ_SPPX01000200.1
NZ_QHIV01000109.1
NW_011302438.1
NW_017571328.1
NW_021136967.1
NW_017590923.1
NW_021768910.1
NW_021769200.1
NW_003316367.1
NW_016658024.1
NW_016658310.1
NZ_AMSB01000203.1
NW_016247367.1
NZ_LYJN01000078.1
NW_014635559.1
NW_013554917.1
NW_013656102.1
NW_011291876.1
NW_011948566.1
NZ_QPHO01000707.1
NZ_PYPZ01000321.1
NW_013410843.1
NW_001509452.1
NW_019669338.1
NW_003790552.1
NW_003789763.1
NZ_JXSL01000007.1
NW_016035882.1
NW_016235105.1
NW_016235102.1
NW_016235098.1
NW_016234893.1
NW_016218530.1
NW_016200107.1
NW_016200007.1
NW_016625037.1
NW_016645722.1
NZ_LYJL01000273.1
NW_003501388.2
NC_019816.1
NW_007292312.1
NW_007291275.1
NZ_NKJM01000207.1
NZ_NKJM01000194.1
NW_007293096.1
NW_007292294.1
NW_016047109.1
NW_016047201.1
NW_012032972.1
NW_021846631.1
NW_021847571.1
NW_020135981.1
NW_020137504.1
NZ_PPDJ01000038.1
NZ_QLAN01000184.1
NW_001850448.1
NW_003316873.1
NW_003000408.1
NW_003002412.1
NZ_LGWE01000082.1
NZ_FPMQ01000114.1
NZ_FPLR01000917.1
NZ_FPLR01000308.1
NZ_KE360603.1
NZ_FPLR01000726.1
NZ_KE360504.1
NZ_FPLR01000717.1
NZ_FPLR01000189.1
NZ_FPLR01001096.1
NZ_FPME01000086.1
NW_013655974.1
NW_013655983.1
NW_020073988.1
NZ_MLOC01000137.1
NZ_MLOC01000268.1
NW_017266906.1
NZ_PXWD01001048.1
NW_007292709.1
NW_010345304.1
NW_018018757.1
NZ_GG688302.1
NZ_MWZE01000058.1
NZ_JFKF01000001.1
NZ_CM000770.1
NW_019414527.1
NZ_LQZZ01000642.1
NZ_LRRO01001113.1
NZ_LQZZ01001240.1
NZ_LQZZ01001109.1
NZ_LRRO01000504.1
NZ_LQZZ01001113.1
NZ_LRRO01000746.1
NZ_LRRO01000540.1
NZ_LRRO01001583.1
NZ_LQZZ01001285.1
NZ_LYJO01000069.1
NW_021018611.1
NW_018000098.1
NW_018003588.1
NW_018013462.1
NW_018016579.1
NW_018006729.1
NW_018000446.1
NZ_QMKN01000274.1
NZ_JAMH01000069.1
NW_016652611.1
NW_016649297.1
NZ_QPHP01000824.1
NZ_QPHZ01000659.1
NZ_FLZE01000175.1
NW_018000493.1
NZ_QNUV01000016.1
NZ_QNUV01000003.1
NZ_QNUV01000025.1
NW_001817366.1
NW_018022689.1
NZ_FLMA01000226.1
NZ_UTLW01000015.1
NZ_QYJT01000144.1
NW_003003801.1
NW_003005612.1
NW_003019111.1
NW_003019879.1
NZ_BAMW01000065.1
NZ_JOPA01000094.1
NZ_JOPA01000041.1
NZ_QNUV01000056.1
NZ_QNUV01000074.1
NZ_QNUV01000125.1
NW_002998629.1
NW_003013951.1
NW_003001988.1
NW_002998807.1
NW_016200836.1
NZ_NKJM01000256.1
NZ_CDGH01000172.1
NZ_PPZR01000101.1
NZ_AJXH01000215.1
NW_016115931.1
NZ_RHGE01000267.1
NW_010375675.1
NZ_MIVU01000082.1
NZ_FRDX01000110.1
NZ_FRXP01000110.1
NW_007292374.1
NW_011233930.1
NW_002225294.1
NW_002225320.1
NW_011292478.1
NZ_QEWJ01000075.1
NW_011940408.1
NW_011938870.1
NZ_AJXJ01000474.1
NW_021804222.1
NW_020135712.1
NZ_PYPV01000480.1
NZ_PNET01000075.1
NZ_AMCK01000149.1
NZ_QFLQ01000165.1
NZ_PXMB01000075.1
NZ_PXLW01000068.1
NZ_PXNE01000067.1
NZ_PXLX01000055.1
NZ_PXMU01000071.1
NZ_PXNC01000079.1
NZ_PXNB01000083.1
NZ_PXMG01000064.1
NZ_PXMC01000065.1
NZ_PXLZ01000069.1
NZ_PXMM01000079.1
NZ_PXMQ01000068.1
NZ_PXMI01000058.1
NZ_PXMB01000073.1
NZ_PXMT01000069.1
NZ_PXND01000040.1
NZ_PXNF01000048.1
NW_011284288.1
NZ_LYUY01000025.1
NZ_LYUV01000037.1
NZ_LYUW01000033.1
NZ_LYUX01000034.1
NW_012050858.1
NW_011240414.1
NW_011132071.1
NG_065655.1
NG_061143.1
NG_062386.1
NW_003299166.1
NZ_RZHI01000094.1
NZ_FPIK01000311.1
NW_010341094.1
NW_007290680.1
NZ_GG669675.1
NW_010951635.1
NW_001833216.1
NW_001833222.1
NW_011279700.1
NW_013655959.1
NW_018007641.1
NW_007294384.1
NW_017989526.1
NW_017992639.1
NW_003317554.1
NW_018132163.1
NW_008704352.1
NW_016047442.1
NW_016047434.1
NW_016047341.1
NW_016047258.1
NW_016047257.1
NW_016047252.1
NW_016047184.1
NW_016047170.1
NZ_PNEE01000274.1
NW_016028611.1
NW_016030802.1
NW_016028980.1
NW_016030577.1
NW_016030561.1
NW_016030559.1
NZ_AJXJ01000553.1
NW_008794641.1
NW_006785970.1
NW_006792536.1
NW_006795134.1
NW_021131735.1
NZ_SKFB01000167.1
NZ_JUFX02000031.1
NZ_AJVN01000100.1
NZ_AJVN01000058.1
NZ_QPHO01000643.1
NZ_LDPN01000007.1
NW_016087204.1
NW_018004097.1
NW_017993387.1
NW_017999078.1
NW_018007629.1
NZ_VCEG01000035.1
NZ_VCEH01000237.1
NZ_MLZJ01000116.1
NW_017582256.1
NW_020136401.1
NZ_QFLX01000242.1
NZ_UTOY01000085.1
NZ_UTNC01000067.1
NZ_UYIH01000095.1
NZ_LONH01000233.1
NZ_BFCK01000777.1
NZ_MDWG01000044.1
NW_001850438.1
NW_016075013.1
NW_016047080.1
NW_001842734.1
NW_011292971.1
NW_003014917.1
NW_016659279.1
NW_010342302.1
NW_019438791.1
NW_019485864.1
NW_019441378.1
NW_019461923.1
NZ_PYPZ01000200.1
NZ_UIIS01000211.1
NW_006770765.1
NW_011284972.1
NZ_SJCO01000272.1
NW_019491190.1
NW_019484567.1
NW_019449982.1
NW_019503695.1
NW_019459163.1
NW_019451194.1
NW_011140578.1
NW_003793530.1
NZ_QEWJ01000039.1
NZ_AJXJ01000192.1
NW_021792490.1
NZ_QGNV01000132.1
NZ_LRRO01001474.1
NZ_LRRO01001123.1
NZ_LRRO01000077.1
NZ_LRRO01000514.1
NZ_LQZZ01001195.1
NZ_LRRO01000125.1
NZ_LRRO01001133.1
NW_016902444.1
NW_021802094.1
NW_017545485.1
NW_018018101.1
NZ_FXYA01000004.1
NZ_FXZL01000020.1
NZ_JXUE01000037.1
NZ_RCGG01000054.1
NZ_JXUE01000040.1
NZ_LKHS01000073.1
NZ_JOKM01000003.1
NZ_JOKM01000067.1
NZ_BABS01000495.1
NZ_BANF01000113.1
NZ_JOKM01000100.1
NW_017822546.1
NW_016589830.1
NW_016588624.1
NW_011292941.1
NW_016867548.1
NZ_CJEY01000044.1
NZ_PXLZ01000067.1
NW_018932190.1
NZ_QWZT01000099.1
NZ_UYIH01000009.1
NZ_QLBX01000087.1
NZ_RAWR01000593.1
NZ_FLZL01000278.1
NZ_FREI01000478.1
NZ_FRXZ01000478.1
NZ_UIIZ01000201.1
NZ_LMXO01000327.1
NZ_PXZZ01000353.1
NZ_UVXY01000267.1
NW_016069945.1
NZ_AJXJ01000154.1
NW_021137188.1
NW_021132717.1
NW_021135092.1
NW_019676420.1
NW_019677176.1
NW_019669719.1
NZ_BDQM01000497.1
NZ_MIWC01000075.1
NW_018007323.1
NZ_RSCG01000113.1
NW_020588329.1
NW_020587670.1
NW_020563707.1
NW_020574322.1
NW_020574741.1
NW_017497925.1
NZ_NKJM01000604.1
NZ_NKJM01000693.1
NZ_NKJM01000633.1
NZ_NKJM01000615.1
NZ_NKJM01000266.1
NW_021019501.1
NZ_ABVX01000709.1
NW_011276519.1
NW_011292375.1
NW_011234136.1
NW_011291964.1
NW_011146923.1
NZ_CVND01000166.1
NZ_CVND01000200.1
NZ_CVND01000109.1
NZ_CVND01000080.1
NZ_MTHW01000305.1
NW_006777845.1
NZ_SPAD01000327.1
NZ_NKLH01000310.1
NW_016652637.1
NW_016637266.1
NW_008577749.1
NW_020187532.1
NZ_AJXJ01000228.1
NW_015368265.1
NW_012020475.1
NZ_RAWR01000487.1
NZ_RAWR01000512.1
NW_003002655.1
NW_003005385.1
NW_003005448.1
NW_003005492.1
NW_003006780.1
NZ_FLYU01000190.1
NZ_QPHO01000682.1
NZ_FLZH01000349.1
NZ_MAOX01000253.1
NZ_NXIH01000054.1
NZ_MAOX01000387.1
NW_017594545.1
NW_006796513.1
NW_020066479.1
NW_004584013.1
NZ_QGGD01000076.1
NZ_QPHO01000692.1
NZ_QPHZ01000645.1
NZ_MSRF01000046.1
NZ_RQSQ01000132.1
NZ_BEAF01000133.1
NZ_QNUV01000066.1
NZ_NWMT01000098.1
NZ_NWMT01000040.1
NZ_NWMT01000012.1
NZ_RBVL01000342.1
NZ_RBVL01000296.1
NZ_PPUZ01000193.1
NZ_FLZE01000292.1
NZ_FLZL01000474.1
NW_021776993.1
NZ_QZFS01000371.1
NZ_QGHH01000459.1
NZ_QGHH01000432.1
NZ_QGHH01000818.1
NW_017571926.1
NW_017575135.1
NW_017589543.1
NW_017587303.1
NZ_NTTK01000291.1
NW_003205097.1
NW_011236557.1
NW_016660674.1
NZ_AJXJ01000337.1
NW_006780464.1
NW_006774278.1
NW_006780773.1
NW_016035418.1
NZ_RBVL01000188.1
NZ_RBVL01000034.1
NZ_RBVL01000233.1
NW_003183678.1
NC_013902.1
NW_016869830.1
NZ_QLAN01000223.1
NW_010320432.1
NW_006784038.1
NW_006784359.1
NZ_AJXJ01000491.1
NW_006797557.1
NW_006792298.1
NW_006772537.1
NZ_NTEI01000114.1
NW_007292368.1
NZ_PTPV01000112.1
NW_012384913.1
NW_003007764.1
NW_003007821.1
NW_003007937.1
NZ_LYJL01000297.1
NW_019672553.1
NW_019226073.1
NZ_AEPH01000139.1
NZ_AEPH01000086.1
NZ_AEPH01000138.1
NW_011132041.1
NZ_NAQM01000205.1
NW_017170366.1
NW_017156878.1
NZ_LYJL01000367.1
NZ_LYJL01000930.1
NZ_LYJL01000870.1
NZ_LYJL01000537.1
NW_001826641.1
NW_001829354.1
NW_001824725.1
NW_016035542.1
NW_016035946.1
NW_018006465.1
NW_018007367.1
NZ_RZTH01000107.1
NW_019647187.1
NZ_RDSB01000125.1
NZ_FLZL01000325.1
NW_015362611.1
NW_015352546.1
NZ_JSXG01000201.1
NW_015352024.1
NW_018391121.1
NW_019415469.1
NZ_PYPZ01000231.1
NZ_JFKF01000148.1
NZ_FLLR01000237.1
NZ_FLMA01000158.1
NZ_FLME02000092.1
NZ_FLMA01000099.1
NW_016642719.1
NZ_AJXJ01000568.1
NZ_LROZ01000081.1
NZ_JPIT01000002.1
NW_021134255.1
NW_021133649.1
NW_021136821.1
NW_017850273.1
NW_017235071.1
NW_016028612.1
NW_015353510.1
NW_015456466.1
NW_015456467.1
NW_015456264.1
NW_015456224.1
NW_015456220.1
NZ_FLMD02000188.1
NW_020135093.1
NW_020134936.1
NW_012126128.1
NZ_BDVV01000027.1
NZ_BEAW01000040.1
NZ_BEAW01000024.1
NW_011292458.1
NW_020137796.1
NW_017821160.1
NW_017816569.1
NW_001817698.1
NW_001818502.1
NW_001843158.1
NW_011155368.1
NW_011284941.1
NZ_JAMJ01000068.1
NW_018010894.1
NZ_NGAF01000198.1
NZ_FREK01000503.1
NZ_FRYB01000503.1
NZ_RYZK01000024.1
NZ_REEZ01000024.1
NW_016033297.1
NW_016030532.1
NW_015362823.1
NW_016029499.1
NZ_VDCW01000155.1
NW_016029106.1
NZ_UTPF01000076.1
NZ_JHDX01000048.1
NW_018012095.1
NZ_PYPV01000279.1
NZ_MDCW01000064.1
NZ_FLZL01000983.1
NZ_AFAL01000683.1
NZ_NWMT01000006.1
NZ_QNUV01000026.1
NZ_NWMT01000200.1
NZ_NWMT01000072.1
NZ_QNUV01000061.1
NZ_PJAI01000143.1
NZ_FLZL01000353.1
NW_016643840.1
NZ_QPHZ01000682.1
NZ_PDUY01000048.1
NZ_LXQY01000035.1
NZ_LALS01000386.1
NZ_NIBZ01000070.1
NZ_LXQP01000045.1
NZ_NKRB01000058.1
NZ_LOQE01000166.1
NZ_LAMH01000209.1
NW_008728348.1
NZ_QPHO01000839.1
NZ_LJYB01000146.1
NW_018004723.1
NW_016242435.1
NW_016242346.1
NW_016242342.1
NW_016242316.1
NW_016242278.1
NW_016217026.1
NW_016217010.1
NW_016216979.1
NW_016216967.1
NW_016213132.1
NW_016213037.1
NW_016212979.1
NW_016212832.1
NW_016207023.1
NW_016206814.1
NW_016206612.1
NW_016206323.1
NW_016200795.1
NW_016182795.1
NZ_NKJL01000114.1
NZ_PXLW01000061.1
NZ_PXMZ01000061.1
NZ_PNER01000100.1
NZ_PNET01000148.1
NW_019393339.1
NW_019393263.1
NZ_BDVV01000040.1
NW_017579194.1
NW_001852003.1
NW_001852214.1
NW_006797417.1
NZ_LRRO01001156.1
NZ_LQZZ01000795.1
NZ_LQZZ01001014.1
NZ_LRRO01000472.1
NZ_LRRO01000506.1
NZ_LRRO01001002.1
NZ_SKBM01000134.1
NW_015456989.1
NW_016588459.1
NW_016589468.1
NZ_QFMA01000202.1
NW_020134840.1
NZ_PUIX01000165.1
NZ_MDVY01000154.1
NZ_FWEN01000178.1
NZ_UVTU01000017.1
NW_016844428.1
NZ_KV744767.1
NW_002031981.1
NW_002032754.1
NW_002031979.1
NW_002032750.1
NW_002041769.1
NW_002031971.1
NW_002031993.1
NW_002032751.1
NW_002031973.1
NW_006775030.1
NW_019669578.1
NW_010950968.1
NZ_LYMJ01000081.1
NZ_CPMC01000304.1
NZ_NUMY01000098.1
NZ_SJCO01000229.1
NZ_LYIH01000030.1
NZ_FPMP01000134.1
NW_016130473.1
NW_016127218.1
NW_011229294.1
NW_011292152.1
NW_016070646.1
NW_004458357.1
NW_004458506.1
NW_004458519.1
NW_004458533.1
NW_004484091.1
NW_004484049.1
NW_004458359.1
NW_011135916.1
NW_011119921.1
NW_011279910.1
NW_011285414.1
NW_011293171.1
NW_011232074.1
NW_011230379.1
NW_011292169.1
NW_011155169.1
NW_021135858.1
NW_011279221.1
NZ_FAFO01000248.1
NW_016084965.1
NW_016087161.1
NW_016085213.1
NW_016088333.1
NW_013359332.1
NZ_PUIX01000306.1
NZ_ABVX01000639.1
NZ_ABVX01000392.1
NZ_ABVX01000878.1
NZ_ABVX01000530.1
NW_018015868.1
NW_016080445.1
NW_006791440.1
NW_006798475.1
NW_006770895.1
NW_006796803.1
NW_006781689.1
NW_011279317.1
NW_011279723.1
NW_011126807.1
NW_011292738.1
NW_011284103.1
NW_011274408.1
NW_011292969.1
NZ_PGEM01000173.1
NW_014564482.1
NW_011284886.1
NZ_RDQA01000088.1
NZ_FLZM01001045.1
NZ_UILO01000097.1
NZ_FUVV01000403.1
NZ_UWCY01000398.1
NZ_BAND01000212.1
NZ_LYGR01000078.1
NW_007293729.1
NW_006787619.1
NZ_ABVX01000558.1
NZ_UVXY01000021.1
NZ_UVXY01000343.1
NZ_VCRO01000020.1
NW_021135755.1
NW_021137333.1
NW_016645769.1
NZ_LYIU01000141.1
NW_021805501.1
NZ_QVMR01001398.1
NZ_NCXK01000136.1
NZ_AHSB01000143.1
NW_010826082.1
NW_912893.1
NZ_NARI01000211.1
NW_006785210.1
NW_006281197.1
NW_006281159.1
NW_010300934.1
NW_011292385.1
NW_016636262.1
NW_016634589.1
NZ_MULR01000216.1
NZ_BFCQ01000142.1
NZ_NIUO01000073.1
NZ_NVIJ01000272.1
NW_020142006.1
NW_021797770.1
NW_010368091.1
NZ_CACK01000746.1
NZ_QNGP01000247.1
NZ_SKBM01000129.1
NW_020137651.1
NW_021811417.1
NW_005952918.1
NZ_PPYN01000110.1
NZ_QDDX01000173.1
NW_017571087.1
NW_017607485.1
NZ_NPJV01000193.1
NW_002856016.1
NW_017596982.1
NW_017242952.1
NW_017238761.1
NW_017252874.1
NW_017251742.1
NW_017236036.1
NW_017240738.1
NW_017238241.1
NW_017239449.1
NW_017240197.1
NW_017238728.1
NW_017237138.1
NW_017241575.1
NW_017236229.1
NW_017235865.1
NW_017240869.1
NW_017237513.1
NW_017235826.1
NW_017253000.1
NW_017240703.1
NW_017238434.1
NW_017239601.1
NW_017240527.1
NW_017253130.1
NW_017241059.1
NW_017239232.1
NW_017237705.1
NW_017238777.1
NW_017237655.1
NW_017252840.1
NW_017240558.1
NW_020135415.1
NW_020135411.1
NW_020135176.1
NZ_MPHG01000021.1
NZ_RXNU01000055.1
NZ_QWEG01000040.1
NW_020137184.1
NW_021803722.1
NW_017998783.1
NW_016035430.1
NZ_RCKY01000058.1
NZ_UVXY01000238.1
NZ_PYPZ01000632.1
NZ_MSRF01000238.1
NZ_QPHP01000420.1
NW_001851966.1
NW_001850305.1
NW_001850304.1
NZ_LYGG01000097.1
NZ_RJVQ01000162.1
NW_017596584.1
NW_017602966.1
NW_002998330.1
NZ_FPMO01000108.1
NZ_FPLR01001106.1
NZ_FPMQ01000052.1
NZ_FPMO01000113.1
NZ_FPMO01000081.1
NW_001817545.1
NZ_AERW01000360.1
NZ_LITD01000251.1
NZ_LKLR01000045.1
NW_017998090.1
NZ_QFLP01000186.1
NZ_PJIM01000037.1
NZ_FPLR01000778.1
NZ_QGNX01000085.1
NW_010371209.1
NZ_OVEJ01000162.1
NZ_VFRD01000157.1
NZ_PYKP01000461.1
NW_002827263.1
NZ_CDGH01000073.1
NZ_FLYT01000431.1
NW_017564058.1
NW_017560136.1
NW_017547161.1
NW_017548293.1
NW_016649104.1
NW_016623632.1
NW_016652646.1
NW_016655571.1
NW_016608229.1
NZ_AJXJ01000631.1
NW_003317033.1
NW_020139799.1
NZ_LYJL01000706.1
NZ_LYJL01000228.1
NW_017599204.1
NW_017585322.1
NW_017580632.1
NW_017573760.1
NW_017593292.1
NW_017599763.1
NW_017588138.1
NW_017582146.1
NZ_PTPV01000151.1
NW_021629395.1
NZ_QBBW01000058.1
NW_006793241.1
NW_020138440.1
NZ_PYPZ01000578.1
NW_008304863.1
NZ_FLLZ01000218.1
NZ_FLMB01000189.1
NW_001510357.1
NW_001510414.1
NW_001510413.1
NW_001510410.1
NW_001510355.1
NW_001510405.1
NW_017602554.1
NW_006784317.1
NW_021131640.1
NZ_LYHR01000233.1
NW_019411861.1
NW_003804261.1
NZ_QNUV01000075.1
NZ_LMMH01000030.1
NZ_RBVL01000194.1
NZ_RBVL01000171.1
NW_001850763.1
NZ_FLZL01000585.1
NZ_QFLR01000217.1
NZ_KE360736.1
NW_015352477.1
NZ_SGXU01000744.1
NW_015354678.1
NW_015352616.1
NW_015358615.1
NW_015352774.1
NW_013656109.1
NW_019672327.1
NZ_ABVX01000579.1
NW_002030850.1
NW_017462724.1
NW_017462308.1
NZ_LHPJ01000076.1
NZ_JSXG01000230.1
NW_015352190.1
NW_006167470.1
NW_006780089.1
NW_006783600.1
NW_006793019.1
NW_006778370.1
NW_006790229.1
NW_006795692.1
NW_006775802.1
NW_006771627.1
NZ_NDFN01000098.1
NW_016589547.1
NZ_LHZH01000073.1
NW_016614364.1
NW_016639555.1
NW_016649758.1
NW_017598637.1
NW_017598442.1
NW_017597798.1
NW_006771392.1
NZ_CVNP01000061.1
NZ_BFCN01000317.1
NZ_BEAC01000040.1
NW_001850385.1
NW_001850390.1
NW_001850392.1
NW_016085179.1
NW_016590842.1
NW_016590825.1
NW_016654848.1
NZ_BFCN01000569.1
NW_011284506.1
NZ_PYPZ01000206.1
NZ_RAWM01000308.1
NZ_UBIZ01000305.1
NZ_QNGT01000135.1
NZ_NQTY01000073.1
NZ_MOCH01000104.1
NZ_PJIR01000194.1
NW_001850631.1
NZ_QPKR01000115.1
NW_021137377.1
NW_011284471.1
NZ_SMZJ01000083.1
NZ_JXQM01000308.1
NW_006792390.1
NW_006773806.1
NW_011292806.1
NW_011233838.1
NW_021017681.1
NW_021133021.1
NW_021135323.1
NW_021130370.1
NW_010342573.1
NW_007293359.1
NW_011985178.1
NW_017829354.1
NW_008719641.1
NZ_UIHI01000140.1
NZ_UTRS01000035.1
NZ_UTHG01000022.1
NZ_FREK01000404.1
NZ_FRYB01000404.1
NW_018375373.1
NW_018384099.1
NW_017383036.1
NW_017994942.1
NW_007292588.1
NW_018000027.1
NZ_FUVU01001186.1
NW_011123286.1
NZ_MLNQ01000235.1
NZ_BFCN01000253.1
NZ_NFRD01000266.1
NZ_RZTG01000079.1
NW_021779064.1
NW_003303758.1
NW_017998128.1
NW_018012588.1
NW_018001769.1
NW_018008540.1
NW_018006314.1
NW_018004715.1
NZ_PYPZ01000322.1
NW_011115423.1
NW_011114986.1
NZ_NRMH01000193.1
NZ_MUHV01000031.1
NZ_RJNN01000077.1
NW_018017300.1
NZ_PYPV01000230.1
NW_007293356.1
NZ_RZHK01000098.1
NZ_PXML01000069.1
NW_020139412.1
NW_020137267.1
NW_021131910.1
NW_019416017.1
NW_019415755.1
NW_019415454.1
NW_019415003.1
NZ_UVXY01000376.1
NW_003003193.1
NW_003000485.1
NZ_RAWR01000500.1
NW_020136094.1
NW_018002162.1
NZ_NKLK01000238.1
NW_017383499.1
NW_017383495.1
NW_011284754.1
NW_019123019.1
NZ_QNGR01000107.1
NZ_LIVN01000290.1
NZ_SSVY01000125.1
NZ_NGBI01000100.1
NZ_OEMW01000130.1
NZ_POGZ01000130.1
NZ_PQSP01000087.1
NZ_NSLU01000227.1
NZ_LALS01000318.1
NZ_LALR01000317.1
NZ_LALS01000411.1
NZ_RQIR01001284.1
NZ_AESD01000968.1
NZ_AESD01000966.1
NZ_QMCL01000163.1
NZ_PPSB01000202.1
NZ_PGWX01000061.1
NZ_POHJ01000223.1
NZ_PODJ01000137.1
NZ_LWJA02000032.1
NZ_FLZE01000272.1
NW_016609154.1
NZ_AJXJ01000335.1
NW_021843947.1
NW_044552.1
NZ_BFCK01000754.1
NZ_UTMS01000049.1
NZ_SUPQ01000037.1
NZ_AJXG01000163.1
NZ_AJXJ01000280.1
NZ_AJXJ01000358.1
NZ_PYPV01000277.1
NZ_CABFKT010000274.1
NZ_LYGO01000093.1
NZ_UVXY01000086.1
NW_018001848.1
NW_018019919.1
NZ_UVTU01000038.1
NW_018005586.1
NW_016074608.1
NW_016070216.1
NW_006792648.1
NW_019457431.1
NW_019443885.1
NZ_AVPF01000174.1
NZ_AVPE01000053.1
NZ_AVPF01000173.1
NZ_AVPE01000054.1
NW_001843884.1
NW_011302556.1
NZ_PNEE01000278.1
NW_019271475.1
NZ_LHPJ01000070.1
NZ_LDOT01000103.1
NZ_PNEE01000277.1
NW_015354405.1
NZ_CDFS01000234.1
NZ_QNGQ01000141.1
NW_010340095.1
NZ_AJXG01000206.1
NZ_AJXJ01000527.1
NZ_AJXJ01000213.1
NW_019506679.1
NW_019506659.1
NW_001829511.1
NZ_FLZL01000614.1
NW_021134114.1
NZ_LYIU01000151.1
NW_018009114.1
NW_007291222.1
NZ_FLZL01000915.1
NW_018004825.1
NZ_LJRZ01000801.1
NW_008724495.1
NW_020137384.1
NZ_FLZL01000265.1
NZ_SJCO01000161.1
NZ_FLZM01000820.1
NW_018000106.1
NW_021765452.1
NW_021765695.1
NW_021023913.1
NZ_NKRC01000468.1
NZ_UVXY01000369.1
NZ_PYPV01000529.1
NW_021134436.1
NZ_UVXY01000490.1
NW_016863076.1
NW_018015950.1
NW_011292976.1
NZ_QYUT01000092.1
NW_011240570.1
NW_013655485.1
NZ_QFLT01000195.1
NW_017991098.1
NZ_JPQD01000259.1
NZ_QGKQ01000459.1
NW_003317013.1
NZ_RJPC01000056.1
NZ_UWFQ01000050.1
NW_020069536.1
NW_021020182.1
NW_013656544.1
NW_011302617.1
NW_004583499.1
NW_003016993.1
NW_003000830.1
NW_003015229.1
NW_003016878.1
NW_003005610.1
NW_021758912.1
NW_020136553.1
NW_018007685.1
NW_020137576.1
NW_020137572.1
NW_020137549.1
NW_020137548.1
NW_020137435.1
NW_020137434.1
NZ_NKLO01000346.1
NZ_FLZM01000983.1
NZ_CABFKV010000038.1
NZ_CDFS01000271.1
NW_014607416.1
NW_011292370.1
NW_008259642.1
NZ_LYJL01000105.1
NZ_LYJO01000405.1
NW_020311610.1
NZ_NADW01000106.1
NZ_SPPZ01000169.1
NZ_UIMU01000159.1
NZ_SDVB01000190.1
NW_011230382.1
NW_011236257.1
NZ_UVXY01000451.1
NZ_UIMZ01000412.1
NZ_LRDL01000067.1
NZ_NROH01000130.1
NW_017299743.1
NW_013799867.1
NW_018060772.1
NW_018084032.1
NW_018070417.1
NW_014578964.1
NW_017617565.1
NW_017617886.1
NW_017619402.1
NW_017616988.1
NW_017617237.1
NW_017618950.1
NW_017619767.1
NW_017618057.1
NW_017619192.1
NW_017618138.1
NW_017618432.1
NW_017617349.1
NW_017617380.1
NW_019010360.1
NW_017616989.1
NW_017616892.1
NW_017619283.1
NW_017617318.1
NW_017619375.1
NW_017618622.1
NW_021011067.1
NW_017616562.1
NW_017618872.1
NW_019009662.1
NC_035444.1
NW_017383954.1
NW_008580200.1
NW_021137265.1
NZ_QFMA01000395.1
NW_016224284.1
NW_016223533.1
NW_016223438.1
NW_016223195.1
NW_016223156.1
NW_016223151.1
NW_016221311.1
NW_016220204.1
NW_016220182.1
NW_016220076.1
NW_016220072.1
NW_016219183.1
NW_016219087.1
NW_016219047.1
NW_016218413.1
NW_016218407.1
NW_016217963.1
NW_016217950.1
NW_016217905.1
NW_016217435.1
NW_016208976.1
NW_016208711.1
NW_016208461.1
NW_016207480.1
NW_016206446.1
NW_016205916.1
NW_016205097.1
NZ_LYHW01000051.1
NZ_BFCN01000579.1
NZ_AEPH01000196.1
NZ_AEPH01000082.1
NW_017993817.1
NW_018011290.1
NZ_FTPH01000364.1
NZ_OLMN01000148.1
NZ_QGHH01000052.1
NZ_JUEI01000206.1
NW_017814942.1
NW_017812375.1
NW_004628842.1
NW_001851577.1
NZ_LJRX01000772.1
NZ_FLZL01001037.1
NZ_FLZL01000434.1
NZ_MRAA01000140.1
NZ_QPHO01000508.1
NZ_QPHZ01000522.1
NZ_QPHP01000162.1
NZ_QPHZ01000225.1
NZ_MWQZ01000018.1
NZ_SACX01000084.1
NZ_AJXH01000142.1
NZ_QLNR01000088.1
NW_003002184.1
NW_018000635.1
NZ_PIZU01000143.1
NW_016069872.1
NZ_UWAR01000045.1
NW_006774347.1
NW_006771908.1
NW_021810378.1
NZ_MUJM01000005.1
NZ_LYUY01000022.1
NZ_LYUX01000042.1
NZ_LYUV01000033.1
NZ_LYUW01000032.1
NZ_FLYT01000338.1
NZ_BFXR01000092.1
NZ_FLQI01000108.1
NZ_KE355441.1
NZ_LYHR01000062.1
NW_006778011.1
NW_018003625.1
NZ_LMSB01000067.1
NW_020141545.1
NW_016035429.1
NW_020311835.1
NW_015963827.1
NW_016240015.1
NW_016223301.1
NW_016199102.1
NW_016237774.1
NW_016236036.1
NW_016200733.1
NW_016199717.1
NZ_PYPZ01000638.1
NW_011291993.1
NW_016890193.1
NZ_CVNP01000034.1
NZ_PEGB01000064.1
NW_011292851.1
NZ_AMQV01000148.1
NC_007092.3
NZ_RZLS01000659.1
NW_019415601.1
NW_019414550.1
NW_018012936.1
NW_016640618.1
NZ_AAGB01000312.1
NZ_RJLM01000146.1
NZ_AJXJ01000587.1
NW_006735242.1
NC_023646.1
NZ_MSSL01000155.1
NW_020115258.1
NW_003316094.1
NW_001818472.1
NZ_QVMU01000108.1
NW_016070362.1
NW_014621631.1
NZ_POTP01000040.1
NW_007290898.1
NZ_PSQK01000054.1
NZ_FTRE01000021.1
NZ_LYHR01000187.1
NW_016035533.1
NZ_SPPZ01000241.1
NZ_SDVB01000336.1
NZ_SDVB01000334.1
NZ_QEWJ01000074.1
NZ_QNGU01000185.1
NW_003185043.1
NC_013901.1
NC_013918.1
NW_001851456.1
NW_016070054.1
NZ_SWLV01000094.1
NZ_QYUS01000056.1
NZ_SWLV01000084.1
NW_019671076.1
NW_020138904.1
NZ_MDVM02000057.1
NZ_MZNY01000111.1
NZ_LYFQ01000144.1
NZ_LYFP01000034.1
NZ_LYFQ01000080.1
NZ_BFCN01000571.1
NZ_VAJG01000167.1
NZ_QPHP01000683.1
NW_016230980.1
NW_016230972.1
NW_016230874.1
NW_016225048.1
NW_016224970.1
NW_016224882.1
NW_016224774.1
NW_016214879.1
NW_016214760.1
NW_016214702.1
NW_016214686.1
NW_020138694.1
NZ_MOSA01000036.1
NZ_LYGB01000016.1
NZ_ABVX01000368.1
NW_006796468.1
NW_006788903.1
NW_019680281.1
NW_019678411.1
NW_019675341.1
NW_019681789.1
NW_016248859.1
NW_006778674.1
NZ_QNUV01000005.1
NZ_NWMT01000193.1
NZ_NWMT01000008.1
NZ_QNUW01000004.1
NZ_QNUV01000119.1
NW_021760710.1
NW_002032000.1
NW_017998861.1
NW_016903929.1
NW_016884995.1
NW_021764166.1
NW_021770707.1
NW_021767683.1
NW_021771523.1
NW_003308502.1
NZ_NUUE01000062.1
NW_018454336.1
NW_011284322.1
NW_011230546.1
NW_011292726.1
NW_011279564.1
NW_019680369.1
NW_019675352.1
NW_012092560.1
NZ_QICH01000053.1
NW_016635762.1
NW_016651990.1
NZ_BFCN01000539.1
NZ_ML064987.1
NW_901075.1
NW_891306.1
NW_906673.1
NZ_RXZH01000116.1
NW_904493.1
NZ_QFLI01000098.1
NZ_RJJX01000099.1
NW_016654758.1
NW_016660664.1
NW_016658352.1
NW_016658830.1
NW_016659603.1
NW_016641328.1
NW_016657861.1
NW_016650294.1
NZ_BJDU01000022.1
NZ_BJDU01000021.1
NW_011236401.1
NW_003143167.1
NW_006770155.1
NW_002062311.1
NZ_SMZJ01000065.1
NZ_SNAQ01000078.1
NZ_SNAQ01000114.1
NZ_SMZJ01000068.1
NZ_LYRQ01000120.1
NZ_SMZJ01000054.1
NW_003004670.1
NZ_PXWD01000526.1
NZ_BFCN01000180.1
NW_011949643.1
NZ_AJXH01000079.1
NZ_SDQK01000056.1
NZ_NADU01000341.1
NW_006773499.1
NZ_JUEI01000227.1
NZ_MBRT01000493.1
NW_019681492.1
NW_008729242.1
NW_016230702.1
NW_016218441.1
NW_016216507.1
NW_016226137.1
NW_016234270.1
NW_019443872.1
NW_019487314.1
NW_019498221.1
NW_019497949.1
NZ_NKJL01000107.1
NZ_NKJM01000307.1
NW_008727614.1
NW_016255204.1
NZ_FLME02000265.1
NW_021137197.1
NZ_PVQG01000204.1
NZ_NBOF01000032.1
NW_014617824.1
NW_020136310.1
NW_020134689.1
NW_020136126.1
NW_017816788.1
NZ_NKJP01000172.1
NW_019434528.1
NZ_PYPZ01000315.1
NZ_LYMJ01000118.1
NZ_SGXV01000340.1
NZ_LJRX01000175.1
NZ_PWDA01000125.1
NZ_JRXC01000080.1
NZ_UKQY01000092.1
NZ_QNGG01000079.1
NZ_NWDQ01000176.1
NZ_CKCF01000067.1
NZ_LZSE01000128.1
NZ_CMHC01000070.1
NZ_SDOR01000139.1
NZ_CANR01000169.1
NZ_JHDX01000045.1
NZ_CFBR01000083.1
NZ_JHEB01000052.1
NZ_SKFB01000170.1
NZ_QNGL01000029.1
NZ_NWDW01000137.1
NZ_RJNN01000123.1
NW_016145497.1
NW_017384910.1
NW_017385017.1
NW_017384196.1
NW_017384921.1
NW_016035879.1
NW_016035890.1
NZ_FPLR01000773.1
NZ_FPLR01001020.1
NZ_FPLR01001050.1
NZ_KE360680.1
NZ_KE360311.1
NZ_KE360478.1
NZ_KE360231.1
NW_020140468.1
NZ_PYSI01000171.1
NW_001520358.1
NW_021809252.1
NW_021846777.1
NZ_PYPV01000540.1
NZ_FUVV01000538.1
NZ_LSKS01000315.1
NZ_LSIU01000429.1
NZ_LSIQ01000611.1
NW_020138874.1
NW_016246885.1
NW_016659501.1
NW_021137072.1
NZ_NBYG01000052.1
NZ_QFLP01000180.1
NW_007288488.1
NW_016143673.1
NW_016134343.1
NZ_FUVR01000249.1
NZ_RXXG01001174.1
NZ_PJIQ01000063.1
NW_001834407.1
NZ_SDVB01000379.1
NZ_FLQG01000068.1
NZ_NWVK01000079.1
NZ_NWVJ01000084.1
NZ_QNGO01000085.1
NW_007293995.1
NW_006788047.1
NZ_AOUO01000303.1
NZ_QUQK01000032.1
NW_021379863.1
NW_011146906.1
NZ_QNGR01000099.1
NW_019678559.1
NW_019673415.1
NW_021022267.1
NW_011279756.1
NW_011586815.1
NW_010346606.1
NZ_QFDQ01000100.1
NZ_QFXK01000073.1
NZ_NPJV01000119.1
NZ_NPJV01000212.1
NZ_LYJN01000620.1
NZ_JUGC01000075.1
NW_011123298.1
NZ_UIJX01000123.1
NZ_JDWB01000080.1
NZ_NIYX01000041.1
NZ_BDVV01000035.1
NZ_BDVV01000033.1
NZ_PDWX01000072.1
NW_018017536.1
NZ_NPJV01000240.1
NZ_JSYQ01000082.1
NW_020443306.1
NW_011146949.1
NZ_PYGX01000062.1
NZ_UUPF01000037.1
NZ_PYPZ01000515.1
NZ_ABVX01000375.1
NW_006788463.1
NW_006785342.1
NW_006791604.1
NW_016853702.1
NW_001850450.1
NZ_FLQI01000097.1
NZ_UIKV01000218.1
NZ_PPYO01000086.1
NW_019660248.1
NW_019664491.1
NW_019659350.1
NZ_MIWA01000117.1
NZ_QFAV01000093.1
NZ_QFAV01000131.1
NZ_LYXN01000111.1
NZ_JORL01000106.1
NZ_MTHM01000296.1
NZ_PVTB01000034.1
NZ_JFBP01000014.1
NW_017253176.1
NG_027613.1
NG_027564.1
NW_020290562.1
NW_016638726.1
NW_006269794.1
NZ_UWDT01000018.1
NW_011950404.1
NW_020137924.1
NZ_FREL01000161.1
NZ_FRYC01000161.1
NZ_QPHP01000663.1
NW_006779370.1
NW_006787450.1
NZ_RSCG01000004.1
NZ_RSCG01000021.1
NZ_LYEX01000092.1
NW_017999945.1
NW_018017742.1
NW_017996249.1
NW_018003044.1
NW_016891558.1
NW_011302596.1
NW_011291947.1
NW_017994584.1
NZ_QBKZ01000015.1
NW_011938910.1
NZ_UILY01000100.1
NW_014594430.1
NW_011556718.1
NW_011551271.1
NW_011550808.1
NW_011550968.1
NW_011550852.1
NC_025996.1
NW_011550671.1
NW_011550735.1
NW_011550649.1
NC_026001.1
NW_011550801.1
NW_011550624.1
NC_026004.1
NC_025998.1
NC_025997.1
NC_025993.1
NC_025994.1
NW_014618039.1
NW_003794392.1
NW_003790443.1
NW_003793947.1
NW_003793910.1
NW_003794009.1
NW_003793623.1
NW_003790535.1
NW_003790799.1
NZ_UFAL01000044.1
NZ_NWZN01000104.1
NZ_PYPZ01000262.1
NW_019429006.1
NZ_JDWB01000103.1
NZ_JDWB01000100.1
NZ_JDWB01000090.1
NZ_PWCF01000168.1
NZ_PITP01000772.1
NW_011293178.1
NW_011232134.1
NW_018002056.1
NW_006783143.1
NZ_MKXF01000387.1
NZ_NCWY01000098.1
NZ_NCWY01000207.1
NZ_NDFJ01000221.1
NZ_NCWS01000185.1
NZ_NCWW01000210.1
NZ_NCXK01000151.1
NZ_HF933720.1
NZ_SPFM01000182.1
NZ_LVET01000035.1
NZ_LVFB01000042.1
NW_014614380.1
NW_013402852.1
NW_003316898.1
NZ_FLYT01000171.1
NZ_SDOC02000077.1
NZ_SWED01000080.1
NW_013666270.1
NZ_QNGT01000170.1
NZ_NKJM01000211.1
NZ_LYIZ01000032.1
NZ_UVXY01000424.1
NW_017998018.1
NW_006795310.1
NW_006776186.1
NZ_AMSB01000199.1
NZ_AMSB01000142.1
NW_010342596.1
NW_011285309.1
NW_011155252.1
NW_011240232.1
NW_011135621.1
NW_011292897.1
NZ_LXRJ01000318.1
NW_016884697.1
NW_016222724.1
NZ_MSAP01000100.1
NZ_MSEB01000068.1
NZ_MSAR01000175.1
NZ_NPMW01000162.1
NZ_QGGD01000064.1
NZ_MSAQ01000106.1
NZ_MSAP01000098.1
NW_018479387.1
NZ_LQZZ01000984.1
NZ_LRRO01000251.1
NZ_LRRO01000129.1
NZ_LQZZ01000611.1
NZ_LRRO01001354.1
NZ_LRRO01001600.1
NZ_LRRO01001144.1
NZ_LRRO01000390.1
NZ_LRRO01001328.1
NZ_LQZZ01001323.1
NZ_LRRO01000059.1
NZ_LQZZ01001245.1
NZ_LQZZ01001202.1
NZ_LQZZ01001242.1
NZ_LRRO01000553.1
NZ_LRRO01001165.1
NZ_LRRO01001329.1
NZ_LQZZ01000589.1
NZ_LRRO01000718.1
NZ_LRRO01000250.1
NZ_LRRO01000729.1
NZ_LRRO01000192.1
NZ_LRRO01000357.1
NZ_LQZZ01000411.1
NZ_LQZZ01001037.1
NZ_LQZZ01001197.1
NZ_LQZZ01000500.1
NZ_LRRO01001830.1
NZ_LRRO01001584.1
NZ_LRRO01001038.1
NZ_LRRO01000609.1
NZ_LRRO01001312.1
NZ_LRRO01000450.1
NZ_LRRO01000790.1
NZ_LQZZ01000673.1
NW_016868648.1
NW_006799204.1
NW_006777317.1
NZ_SJCO01000124.1
NW_012246128.1
NW_019675016.1
NZ_QNUV01000077.1
NZ_NWMT01000167.1
NZ_NWMT01000263.1
NW_008794895.1
NZ_NWMT01000216.1
NW_020136874.1
NZ_JSXG01000143.1
NZ_JQCU01000178.1
NW_011234012.1
NW_011232068.1
NZ_KE360508.1
NZ_KE360113.1
NZ_FPLR01000621.1
NZ_KE360144.1
NZ_FPLR01000503.1
NW_016070501.1
NZ_JUEI01000234.1
NZ_PWCF01000159.1
NW_011247611.1
NW_016620684.1
NZ_KE360119.1
NZ_KE360190.1
NW_019666437.1
NW_019657755.1
NZ_SMTE01000095.1
NZ_QFLX01000256.1
NW_017259513.1
NZ_QPHO01000803.1
NW_016035487.1
NW_016383356.1
NW_019227002.1
NW_011583460.1
NW_016619446.1
NW_016654670.1
NW_016630734.1
NZ_PQCM01000176.1
NW_001850381.1
NW_018001969.1
NW_018012613.1
NW_011285357.1
NW_020141008.1
NW_020069324.1
NW_020066632.1
NW_001850470.1
NW_021015826.1
NZ_NQPJ01000015.1
NW_006794754.1
NZ_JOKL01000014.1
NW_020138543.1
NW_020138538.1
NW_020138521.1
NZ_UIJT01000203.1
NZ_BFCU01000261.1
NZ_UUJG01000040.1
NW_003000309.1
NW_021805843.1
NW_021805803.1
NZ_QGHH01000826.1
NW_020582034.1
NW_011949036.1
NW_001851830.1
NZ_FLZB01000459.1
NZ_QNGQ01000070.1
NZ_RPCM01000149.1
NZ_NPHO01000120.1
NZ_DS999626.1
NZ_QYUU01000096.1
NZ_QBBV01000074.1
NZ_QBBW01000036.1
NZ_QBBV01000187.1
NZ_VBVX01000731.1
NW_001916040.1
NZ_VBVX01000759.1
NW_007293678.1
NW_006771503.1
NW_008747993.1
NZ_AVSO01000002.1
NZ_JGVB01000158.1
NZ_QNGT01000128.1
NZ_CZZD01000306.1
NW_008748349.1
NZ_SPPZ01000155.1
NW_011583420.1
NW_019670733.1
NW_015456913.1
NW_016219753.1
NW_016238593.1
NW_016242573.1
NW_011232125.1
NW_019671098.1
NW_015456884.1
NW_015456947.1
NW_019649352.1
NW_019648345.1
NW_006789560.1
NZ_ABVX01000420.1
NZ_ABVX01000774.1
NZ_ABVX01000950.1
NZ_ABVX01000663.1
NZ_ABVX01000954.1
NZ_ABVX01000706.1
NZ_ABVX01000985.1
NZ_ABVX01000930.1
NZ_ABVX01000557.1
NW_011279806.1
NW_007288915.1
NW_011949718.1
NW_020141634.1
NW_019431167.1
NW_019443894.1
NW_019507229.1
NW_019448387.1
NZ_QHIR01000071.1
NW_014593855.1
NZ_LRRO01000830.1
NZ_LRRO01000829.1
NW_016654320.1
NW_002019894.1
NW_008743513.1
NZ_QFMG01000693.1
NW_016075190.1
NW_007290102.1
NZ_NBOF01000034.1
NZ_AMQV01000147.1
NZ_AMQV01000136.1
NZ_AMQR01000124.1
NZ_NBOF01000029.1
NZ_PXMA01000064.1
NZ_SGPE01000033.1
NW_011236587.1
NW_011292117.1
NZ_FTPH01000194.1
NZ_FTPH01000675.1
NZ_FTPH01000229.1
NW_016128256.1
NW_006774339.1
NW_006785046.1
NZ_QMBR01000159.1
NZ_FUVT01000328.1
NZ_PYPZ01000419.1
NZ_RDSB01000168.1
NW_018003975.1
NW_018389998.1
NW_019674236.1
NW_018004797.1
NW_003014042.1
NW_003019932.1
NW_003003007.1
NW_003014768.1
NW_003004448.1
NW_003013200.1
NZ_USZS01000016.1
NZ_FLZL01000528.1
NZ_UUJG01000042.1
NW_017590572.1
NW_001851866.1
NZ_JRXC01000071.1
NW_006797700.1
NW_018003147.1
NW_019681868.1
NW_020142159.1
NZ_BFCN01000538.1
NZ_CVNK01000012.1
NW_006785460.1
NW_011292023.1
NW_011132067.1
NZ_AKZK01000096.1
NW_003019361.1
NW_003015452.1
NW_003019943.1
NW_003000891.1
NW_007293817.1
NW_011146954.1
NW_014601022.1
NW_016861229.1
NW_016896960.1
NW_001850634.1
NW_001850710.1
NW_893704.1
NW_906190.1
NW_905935.1
NW_909155.1
NW_889775.1
NW_906380.1
NW_016657594.1
NZ_QPHP01000482.1
NZ_MACB01000669.1
NZ_CVNP01000097.1
NZ_CVNP01000041.1
NW_019212586.1
NZ_FXXV01000088.1
NW_011236542.1
NW_002999627.1
NZ_PXJX01000129.1
NW_007557673.1
NW_020140784.1
NZ_RJWE01000212.1
NZ_LYHR01000033.1
NZ_LYHR01000100.1
NW_006792556.1
NW_015363083.1
NW_015352633.1
NW_015352389.1
NW_015352634.1
NW_015352169.1
NW_015351884.1
NZ_JOPA01000011.1
NZ_JOMP01000032.1
NZ_JOPA01000067.1
NW_016069658.1
NW_016070300.1
NW_016072221.1
NW_011279857.1
NW_014592282.1
NW_014597075.1
NW_014600257.1
NW_014608396.1
NW_016863663.1
NW_018011946.1
NW_016129979.1
NW_016129978.1
NW_016124196.1
NW_016127551.1
NW_016119064.1
NW_016123291.1
NW_016124127.1
NW_016146744.1
NW_016130973.1
NW_016120393.1
NW_016136952.1
NW_016144630.1
NZ_KE355674.1
NW_001829633.1
NW_017600556.1
NW_016070577.1
NW_011291889.1
NW_001851883.1
NW_001851912.1
NW_001852152.1
NW_006788290.1
NW_006784826.1
NW_016069521.1
NW_016075016.1
NW_019672298.1
NZ_FPIK01000110.1
NZ_LFJV01000253.1
NZ_LVFC01000040.1
NW_020187038.1
NW_011292463.1
NW_016069995.1
NZ_LHZQ01000096.1
NZ_DF850075.1
NZ_AMQV01000126.1
NZ_AJXJ01000764.1
NW_017599419.1
NW_017571479.1
NW_017594478.1
NW_017578627.1
NW_017598455.1
NW_017582186.1
NW_017574457.1
NZ_SKBM01000165.1
NZ_MBRT01000475.1
NW_004781342.1
NZ_LDYJ01000066.1
NW_019415779.1
NZ_CNAH01000148.1
NZ_NWXU01000110.1
NZ_FSQJ01000044.1
NW_017600890.1
NZ_QLAN01000216.1
NW_018007856.1
NZ_ABVX01000199.1
NZ_ABVX01000892.1
NZ_ABVX01000945.1
NZ_ABVX01000877.1
NZ_RAWG01000742.1
NZ_NCXA01000218.1
NW_020095970.1
NW_020095699.1
NW_020070233.1
NW_017997500.1
NW_017999067.1
NZ_FPLR01000443.1
NZ_FPLR01000870.1
NZ_KE360248.1
NW_002523168.1
NW_018001395.1
NW_017997538.1
NW_018009647.1
NZ_LXRJ01000107.1
NW_020066306.1
NW_020070866.1
NZ_MOBO01000189.1
NZ_QFLQ01000558.1
NZ_QFLR01000963.1
NW_021132444.1
NW_021131126.1
NW_010840320.1
NW_016118556.1
NW_019662081.1
NW_019667159.1
NW_018005969.1
NW_018005216.1
NZ_LONH01000197.1
NZ_RMVI01000048.1
NW_014591373.1
NZ_CVND01000079.1
NZ_AJXJ01000437.1
NZ_AJXG01000215.1
NZ_AJXJ01000628.1
NZ_AJXJ01000448.1
NZ_VAMM01000134.1
NW_021842330.1
NZ_JUEI01000280.1
NW_006773103.1
NZ_BFCU01000210.1
NZ_FLZF01000356.1
NW_006794335.1
NZ_FLYZ01000254.1
NW_011124911.1
NW_018007868.1
NW_018017994.1
NW_017997101.1
NW_017999924.1
NW_011952083.1
NW_016035534.1
NZ_UILZ01000180.1
NW_003001343.1
NW_002999604.1
NW_003002850.1
NW_003017655.1
NW_008272316.1
NW_013655502.1
NW_001850865.1
NW_001850368.1
NW_001850817.1
NW_001850589.1
NW_001850526.1
NZ_SJCO01000328.1
NW_017384742.1
NZ_LSLY01000057.1
NW_016199234.1
NW_016205423.1
NW_016238088.1
NW_016238854.1
NW_016206004.1
NW_016225674.1
NW_016234117.1
NW_016239032.1
NZ_LQZZ01001319.1
NZ_LQZZ01000488.1
NW_003154507.1
NW_003005191.1
NW_003005199.1
NW_003005229.1
NW_003005236.1
NW_003006004.1
NW_021805889.1
NW_020138981.1
NZ_AYMP01000061.1
NZ_FPIE01000052.1
NZ_FPLR01000455.1
NZ_FPLR01000599.1
NW_014620971.1
NW_014614635.1
NW_014616902.1
NW_014593915.1
NW_014605967.1
NW_014626867.1
NW_014598363.1
NW_003794200.1
NW_003795084.1
NW_003791709.1
NW_020136418.1
NW_020136387.1
NW_011236344.1
NW_021800857.1
NW_011279380.1
NZ_NRME01000047.1
NZ_LRRO01001251.1
NZ_LRRO01000391.1
NZ_LRRO01001396.1
NZ_LRRO01001309.1
NZ_LRRO01000707.1
NZ_LQZZ01000741.1
NZ_LRRO01001219.1
NW_019471132.1
NW_019433874.1
NW_019434903.1
NW_019477076.1
NZ_LYIN01000080.1
NZ_LYFD01000067.1
NW_013396653.1
NW_011279722.1
NW_016899659.1
NW_011230424.1
NW_011292896.1
NW_016884744.1
NW_021761550.1
NW_021776362.1
NW_014543985.1
NW_016647189.1
NW_021775034.1
NW_011293127.1
NW_018015495.1
NW_018001584.1
NW_017998251.1
NW_018005387.1
NW_017993612.1
NZ_CAGG01000040.1
NZ_NFRB01000263.1
NZ_PDNI01000045.1
NZ_QWUX01000130.1
NW_019649897.1
NW_012032621.1
NW_011305083.1
NW_003013956.1
NW_003012809.1
NZ_JALC01000016.1
NZ_RZUM01000061.1
NZ_QNPH01000345.1
NZ_RZUM01000047.1
NZ_MLNQ01000097.1
NW_019670661.1
NW_019671206.1
NZ_MIWZ01000111.1
NW_019673987.1
NW_020135392.1
NW_020135389.1
NW_020135388.1
NW_020135309.1
NZ_KE355704.1
NZ_KE353697.1
NZ_KE359961.1
NZ_KE355833.1
NW_021765839.1
NZ_QWAZ01000005.1
NW_020070124.1
NW_020069430.1
NZ_LAWH01000092.1
NZ_NCWR01000060.1
NZ_PWDJ01000085.1
NZ_NCXC01000094.1
NZ_NDFL01000040.1
NZ_CYHP01000068.1
NZ_LJSL01000048.1
NW_016087125.1
NW_021575541.1
NW_017922393.1
NZ_QJTW01000329.1
NZ_QJTV01000308.1
NW_001851999.1
NZ_PJIK01000078.1
NZ_LYHS01000006.1
NZ_SGTB01000075.1
NW_011155164.1
NW_011292338.1
NZ_DS990294.1
NW_011292340.1
NW_019681928.1
NZ_RAWR01000541.1
NZ_FZRL01000028.1
NZ_QEWJ01000108.1
NZ_QEXK01000087.1
NZ_BFCN01000499.1
NZ_BFCN01000415.1
NW_007293091.1
NW_011292807.1
NW_011293099.1
NW_021807199.1
NW_017594264.1
NZ_QNGN01000081.1
NZ_PPYQ01000109.1
NW_011940411.1
NW_006399755.1
NZ_NRMQ01000089.1
NZ_AEDQ01000025.1
NZ_VDCW01000031.1
NW_016652574.1
NW_016654314.1
NZ_AJXJ01000167.1
NZ_AJXJ01000225.1
NZ_AJXJ01000519.1
NW_001084808.1
NW_004458539.1
NW_004458537.1
NW_004458523.1
NW_004458513.1
NW_004458511.1
NW_004458504.1
NW_004458501.1
NW_011954493.1
NZ_NNMQ01000310.1
NZ_QJTT01000496.1
NZ_QJTX01000376.1
NZ_QJTV01000105.1
NW_014622419.1
NW_014599096.1
NW_014616535.1
NW_014619097.1
NZ_MDVM02000136.1
NZ_MDVM02000135.1
NZ_MDVM02000133.1
NZ_MDVM02000132.1
NZ_MDVM02000131.1
NW_018002109.1
NW_019659844.1
NW_019666017.1
NW_019670558.1
NW_019670122.1
NW_019654255.1
NZ_RJPC01000089.1
NW_006777636.1
NZ_FLZB01000273.1
NW_018011666.1
NZ_LIDV01000097.1
NZ_LIDV01000105.1
NW_006782052.1
NZ_QPHO01000281.1
NZ_FSMQ01000047.1
NZ_FVXF01000012.1
NZ_FSOV01000009.1
NZ_FSPB01000036.1
NZ_FVWV01000019.1
NZ_PIZG01000042.1
NZ_GG770324.1
NZ_FVXP01000030.1
NZ_KV810948.1
NZ_FSPC01000021.1
NZ_MLLQ01000299.1
NZ_PIZF01000056.1
NZ_MXAT01000387.1
NZ_JHJQ01000188.1
NZ_JHHG01000295.1
NZ_CMVJ01000088.1
NZ_MXAS01000660.1
NZ_MIVU01000072.1
NZ_JHOD01000139.1
NZ_CIKQ01000475.1
NZ_FSQI01000019.1
NZ_NFJO01000109.1
NZ_UEMU01000122.1
NZ_FHTJ01000021.1
NZ_FSPW01000021.1
NZ_FSPM01000015.1
NZ_FSQB01000020.1
NZ_FVXC01000025.1
NZ_NFIC01000023.1
NZ_CDGH01000154.1
NW_013655472.1
NW_006789808.1
NZ_QPHP01000234.1
NW_016688522.1
NW_018008516.1
NW_017997533.1
NW_018019224.1
NZ_QPHP01000632.1
NZ_ACUK01000170.1
NZ_QNGN01000082.1
NZ_MODH01000147.1
NW_011949650.1
NW_011587444.1
NW_013656216.1
NW_016654985.1
NW_016640368.1
NW_015374947.1
NW_017289852.1
NZ_QPHP01000197.1
NW_011240606.1
NW_011293136.1
NW_011302585.1
NZ_PXWD01000631.1
NW_019227263.1
NW_020136716.1
NW_020136693.1
NW_020136675.1
NW_011236406.1
NW_019680729.1
NZ_LYJN01000286.1
NW_007291819.1
NW_018008082.1
NW_018012252.1
NW_016870884.1
NW_013394256.1
NZ_NCXF01000068.1
NZ_NCXC01000110.1
NW_019679201.1
NW_003008588.1
NW_003008663.1
NZ_QVMU01000198.1
NZ_RJLM01000178.1
NZ_RJLM01000212.1
NZ_RJJX01000084.1
NZ_RHGE01000509.1
NZ_UTRS01000058.1
NW_019669140.1
NZ_QLAM01000154.1
NW_017583888.1
NC_023651.1
NZ_JOJU01000022.1
NZ_JOJU01000012.1
NW_019668149.1
NW_019666932.1
NW_020138862.1
NZ_JHBU01000073.1
NZ_LRRO01000238.1
NZ_LRRO01000990.1
NZ_LRRO01000060.1
NZ_LQZZ01000446.1
NZ_LRRO01000112.1
NZ_LQZZ01000736.1
NZ_LQZZ01000684.1
NZ_LRRO01001507.1
NZ_LQZZ01000971.1
NZ_LQZZ01000578.1
NZ_LRRO01000479.1
NZ_LRRO01001271.1
NZ_LRRO01001607.1
NZ_LRRO01001729.1
NZ_LRRO01000233.1
NZ_LQZZ01000040.1
NZ_LQZZ01001327.1
NZ_LRRO01001239.1
NZ_LQZZ01001186.1
NZ_LRRO01000334.1
NZ_LRRO01001245.1
NZ_LRRO01001750.1
NW_021798113.1
NZ_PJIN01000059.1
NZ_NBRM01000043.1
NZ_AGFQ01000183.1
NZ_BFCN01000561.1
NZ_QNKX01000007.1
NW_018019269.1
NZ_UTOA01000036.1
NZ_UTAY01000191.1
NZ_FPIK01000131.1
NZ_FPMP01000055.1
NZ_LYJL01000783.1
NZ_FREM01000686.1
NZ_FRYE01000686.1
NW_018013139.1
NW_011961384.1
NW_021809562.1
NW_892822.1
NW_012071331.1
NZ_AMSB01000251.1
NZ_MTSM01000409.1
NW_007289892.1
NW_018014562.1
NZ_NADV01000186.1
NZ_QWAM01000016.1
NW_001509530.1
NW_019487002.1
NW_019227237.1
NZ_RBVL01000083.1
NZ_QNGO01000186.1
NW_009651500.1
NW_007293354.1
NZ_AEPH01000155.1
NW_006799550.1
NW_006778178.1
NW_006781412.1
NW_001833134.1
NW_011302106.1
NW_007293053.1
NZ_LYJO01000171.1
NZ_LVIO01000345.1
NZ_POGY01000188.1
NZ_UIKO01000144.1
NZ_PJVJ01000210.1
NZ_QDTG01000053.1
NZ_LALS01000331.1
NZ_RAHE01000195.1
NZ_MQSR01000109.1
NW_020136404.1
NW_020137341.1
NW_020136451.1
NW_017601123.1
NW_017595133.1
NW_017594735.1
NZ_FWEH01000304.1
NZ_LYFM01000123.1
NZ_LYFW01000156.1
NZ_LYFW01000080.1
NZ_FPIK01000049.1
NZ_FPIH01000153.1
NZ_FPIL01000125.1
NZ_FPML01000033.1
NZ_FPIJ01000040.1
NZ_NKJM01000306.1
NW_016247351.1
NW_016080458.1
NW_016030333.1
NW_011985725.1
NW_020141118.1
NW_016842705.1
NW_016842528.1
NZ_LTAC01000033.1
NW_017462788.1
NW_003314867.1
NW_020136048.1
NG_062858.1
NZ_AJVN01000188.1
NZ_QNGP01000560.1
NZ_ABVX01000568.1
NZ_ABVX01000443.1
NW_011284896.1
NW_015455679.1
NW_007392958.1
NW_007379892.1
NW_007455356.1
NW_007395567.1
NW_007397454.1
NW_007397214.1
NW_007395759.1
NW_007385877.1
NW_016223614.1
NW_016221206.1
NW_016237211.1
NW_016215482.1
NW_016235389.1
NZ_SDLU01000090.1
NZ_LYJO01000227.1
NW_007293861.1
NZ_FLZB01000301.1
NZ_SRJI01001026.1
NW_020111126.1
NW_013554778.1
NW_013555566.1
NW_013557958.1
NW_016867903.1
NW_011135728.1
NW_006783166.1
NW_017812304.1
NW_017573319.1
NZ_NKJM01000361.1
NW_001893355.1
NW_002663738.1
NW_018366950.1
NW_016047003.1
NW_021847442.1
NW_021848127.1
NW_021851883.1
NW_012066283.1
NZ_QFLP01000279.1
NZ_SDVB01000179.1
NW_017999052.1
NW_017997600.1
NZ_PGJM01000179.1
NZ_RXXG01001265.1
NW_016590875.1
NZ_SJEF01000181.1
NW_003014551.1
NW_016636965.1
NW_016650410.1
NW_014542642.1
NW_016655226.1
NW_016655319.1
NW_016651582.1
NW_016659525.1
NW_016658451.1
NW_016652204.1
NW_016652942.1
NW_007290907.1
NZ_SMZJ01000053.1
NW_007291900.1
NZ_FLZD01000339.1
NZ_JUEI01000187.1
NZ_JUEI01000213.1
NZ_RAWR01000619.1
NZ_PYPV01000550.1
NZ_MDVY01000217.1
NZ_AMSB01000243.1
NZ_FPLR01000977.1
NW_015352629.1
NZ_JH966308.1
NZ_PSOY01000055.1
NZ_LHZU01000092.1
NW_018001712.1
NZ_PYPZ01000456.1
NW_001850284.1
NW_013339359.1
NW_006794271.1
NW_011284894.1
NZ_FLMD02000292.1
NZ_CDGH01000103.1
NZ_QNWZ01000150.1
NZ_FPLR01000535.1
NZ_FPLR01000547.1
NZ_FPLR01000543.1
NW_018014169.1
NW_021846736.1
NW_021840590.1
NW_012072503.1
NZ_SEMC01000067.1
NW_011949434.1
NZ_LYJL01000073.1
NZ_LYJL01000656.1
NW_016651551.1
NW_016657718.1
NW_016649710.1
NW_016631854.1
NW_016649292.1
NW_016626605.1
NW_015970853.1
NW_011934820.1
NW_016654924.1
NW_016641285.1
NW_016656967.1
NZ_QFMA01000364.1
NZ_QFMG01000991.1
NZ_QFMS01000245.1
NW_006780418.1
NW_006786521.1
NW_011949550.1
NZ_VHOB01000258.1
NZ_NROJ01000033.1
NG_065631.1
NG_065630.1
NG_065629.1
NW_001884645.1
NW_020289963.1
NW_019671401.1
NW_019671303.1
NZ_NCWR01000083.1
NZ_NCXA01000153.1
NW_010956866.1
NW_017995128.1
NW_017995713.1
NZ_KE360133.1
NZ_KE360227.1
NZ_FPLR01000531.1
NZ_CVLT01000079.1
NW_011126792.1
NW_011302140.1
NW_003008200.1
NW_003008276.1
NW_003008310.1
NW_003011170.1
NW_016626183.1
NW_018010026.1
NW_018000491.1
NW_017998288.1
NW_018011708.1
NW_018013386.1
NW_016650140.1
NZ_PPYT01000103.1
NZ_NJNO01000639.1
NZ_UTAJ01000038.1
NZ_NKRC01000138.1
NZ_MTIA01000344.1
NW_018016931.1
NW_020140921.1
NW_020134320.1
NW_020133971.1
NW_007557397.1
NZ_NKKE01000183.1
NW_021807296.1
NZ_LRXZ01000091.1
NZ_QNUV01000094.1
NZ_QNUV01000096.1
NZ_NWMT01000030.1
NW_003316730.1
NZ_SWLV01000074.1
NZ_QYUU01000029.1
NZ_QYUT01000055.1
NW_011284790.1
NZ_FPIF01000057.1
NZ_FPMQ01000046.1
NZ_FPMO01000063.1
NZ_FPLR01000885.1
NW_016209954.1
NW_021802595.1
NZ_UIHY01000071.1
NZ_PYPV01000477.1
NW_011285408.1
NW_016069694.1
NW_020136390.1
NW_020135330.1
NZ_RKMG01000098.1
NW_017814282.1
NW_018017399.1
NZ_UIII01000390.1
NW_021763579.1
NW_011590148.1
NW_011949648.1
NW_016074971.1
NW_016074970.1
NW_016589047.1
NW_016589039.1
NZ_ADJR01000091.1
NW_016647646.1
NZ_PWCF01000060.1
NW_018017468.1
NW_018017907.1
NW_017998492.1
NW_004087894.1
NC_019825.1
NZ_MDVM02000033.1
NZ_MDVM02000032.1
NZ_MDVM02000031.1
NZ_QPHZ01000302.1
NZ_QPHZ01000298.1
NZ_QPHP01000494.1
NZ_QPHP01000472.1
NW_020135767.1
NW_020142296.1
NW_018007240.1
NW_017999172.1
NW_006791861.1
NW_017814490.1
NZ_LYGO01000082.1
NW_006791498.1
NC_018428.2
NW_017493684.1
NZ_CACK01000367.1
NZ_SSCR01000180.1
NW_016030541.1
NW_016030290.1
NW_016030513.1
NW_016030634.1
NZ_LYFA01000085.1
NZ_LYFU01000125.1
NZ_LYFY01000015.1
NZ_LYGI01000080.1
NZ_LYGU01000073.1
NZ_LYGT01000054.1
NZ_LYFY01000092.1
NZ_LYFU01000038.1
NZ_UTOI01000054.1
NZ_CVNP01000040.1
NZ_BFCN01000448.1
NW_017591377.1
NW_017383479.1
NZ_MSSL01000141.1
NZ_AJXG01000133.1
NW_003013394.1
NZ_DS990351.1
NZ_DS990279.1
NW_017599573.1
NW_017593085.1
NW_017591175.1
NW_017595457.1
NW_017596794.1
NW_017575578.1
NW_017597892.1
NW_006773330.1
NW_006793022.1
NW_007293076.1
NW_007290617.1
NZ_QPHZ01000425.1
NZ_PITP01000555.1
NW_013394909.1
NZ_UYIH01000257.1
NZ_FWPK01000062.1
NW_016621409.1
NZ_MUEI01000043.1
NZ_MUEI01000018.1
NZ_LYHS01000010.1
NZ_LYIC01000039.1
NZ_LYHQ01000012.1
NW_007291679.1
NZ_QNGO01000078.1
NW_017145343.1
NW_011140432.1
NW_013551766.1
NW_014621263.1
NW_020140284.1
NW_020137671.1
NW_020141602.1
NZ_CACD01000249.1
NW_006780453.1
NW_006776335.1
NW_020137617.1
NW_020134734.1
NZ_QGDC01000018.1
NZ_AJXJ01000647.1
NZ_AJXJ01000457.1
NZ_LYIW01000076.1
NW_001850663.1
NW_001850517.1
NW_018017668.1
NZ_AGFQ01000239.1
NW_001906571.1
NW_001899239.1
NZ_JMNZ01000234.1
NW_011292279.1
NW_020185933.1
NZ_NPOA01000055.1
NW_015497361.1
NZ_AEPH01000072.1
NZ_AEPH01000107.1
NZ_AEPH01000204.1
NW_010342075.1
NW_007293036.1
NW_007293942.1
NW_019682491.1
NZ_AJXJ01000590.1
NW_001509416.1
NW_011292398.1
NW_011234018.1
NW_011229221.1
NW_011292460.1
NZ_QGHH01000850.1
NZ_ADBE01000106.1
NW_011240375.1
NW_011155064.1
NW_014601062.1
NW_014612525.1
NW_014602365.1
NW_014602887.1
NW_014630551.1
NZ_RJVQ01000130.1
NZ_QXJT01000017.1
NW_006793087.1
NZ_QPHO01000158.1
NZ_MWLI01000408.1
NZ_AJXJ01000370.1
NZ_UKXK01000222.1
NZ_LALS01000361.1
NZ_PKMR01000086.1
NZ_QHIO01000068.1
NZ_LZPC01000090.1
NZ_NHQS01000237.1
NZ_OEMY01000178.1
NZ_UWDE01000062.1
NZ_PDNM01000176.1
NZ_MVBB01000276.1
NZ_UIKJ01000360.1
NZ_MTQH01000397.1
NW_895713.1
NW_912839.1
NZ_RJLM01000236.1
NZ_KE360264.1
NZ_SDVB01000045.1
NW_017998656.1
NW_006773838.1
NW_010349410.1
NZ_PITP01000163.1
NW_021136221.1
NW_021132749.1
NW_021134042.1
NZ_AJXH01000182.1
NW_020134152.1
NZ_MOBO01000150.1
NZ_QFLR01000542.1
NZ_AJVN01000175.1
NZ_LYHS01000003.1
NZ_SIJK01000178.1
NZ_AJVN01000123.1
NZ_SIJK01000225.1
NZ_MRVL01000057.1
NZ_NDXY01000043.1
NZ_SIJK01000193.1
NZ_SDVB01000392.1
NZ_PJIM01000042.1
NZ_PJIP01000064.1
NZ_PJIL01000062.1
NZ_SDVB01000097.1
NZ_SIJK01000235.1
NZ_NIVF01000103.1
NZ_SIJK01000220.1
NZ_NIVF01000099.1
NZ_NIVE01000118.1
NZ_NIVI01000121.1
NZ_NIVI01000120.1
NZ_QFMK01000190.1
NZ_SRIF01000021.1
NW_011302016.1
NZ_LYIQ01000030.1
NW_011279313.1
NW_011284455.1
NW_019415029.1
NW_019415139.1
NW_019415206.1
NW_020139315.1
NZ_VHOB01000196.1
NW_019657234.1
NW_016659061.1
NZ_CACJ01000003.1
NZ_LYHR01000058.1
NZ_PNET01000116.1
NZ_LYHR01000208.1
NZ_BFCN01000605.1
NZ_FPIK01000468.1
NZ_FPIL01000158.1
NZ_FPIL01000056.1
NZ_FPIH01000346.1
NZ_FPIK01000522.1
NZ_FPIK01000621.1
NZ_FPIK01000615.1
NZ_FPIK01000611.1
NZ_FPIK01000600.1
NZ_FPIH01000183.1
NZ_FPIH01000169.1
NZ_FPIH01000168.1
NZ_FPIK01000472.1
NZ_FPIK01000473.1
NZ_FPIK01000474.1
NZ_FPIH01000085.1
NZ_FPIJ01000206.1
NZ_FPIJ01000153.1
NZ_FPIJ01000140.1
NZ_FPIJ01000101.1
NZ_FPIK01000280.1
NZ_FPIK01000297.1
NZ_FPIK01000307.1
NZ_FPMM01000202.1
NZ_FPIK01000377.1
NZ_FPIL01000285.1
NZ_FPIL01000291.1
NZ_FPIL01000288.1
NZ_FPIL01000252.1
NZ_FPIL01000246.1
NZ_FPIK01000406.1
NZ_FPIL01000365.1
NZ_FPIL01000347.1
NZ_FPIL01000336.1
NZ_FPIK01000558.1
NZ_FPIK01000548.1
NZ_FPIK01000587.1
NZ_FPIH01000189.1
NZ_FPIL01000314.1
NZ_FPIK01000181.1
NZ_FPIL01000279.1
NZ_VAJG01000126.1
NZ_BFCN01000594.1
NW_007292153.1
NW_015454830.1
NW_011279460.1
NW_011293146.1
NZ_JXUE01000041.1
NZ_FALI01000171.1
NW_017991883.1
NZ_RMVI01000039.1
NW_008704540.1
NZ_UVXY01000555.1
NZ_LYFV01000896.1
NZ_RZLH01000310.1
NZ_RZUM01000077.1
NZ_AQGJ01000014.1
NZ_GG670222.1
NZ_PSSN01000032.1
NW_012025690.1
NW_018009568.1
NW_018008156.1
NW_018004176.1
NW_018005256.1
NW_008794029.1
NW_003726113.1
NC_006612.3
NZ_NIIK01000164.1
NZ_NKJM01000468.1
NZ_NKJM01000561.1
NZ_QJTY01000398.1
NZ_QJTT01000425.1
NZ_QJTY01000271.1
NZ_QJTY01000507.1
NZ_QJTT01000523.1
NZ_QJTY01000246.1
NZ_QJTW01000204.1
NZ_QJTX01000196.1
NZ_QJTW01000285.1
NZ_QJTY01000408.1
NZ_QJTW01000494.1
NZ_QJTY01000232.1
NZ_QJTW01000274.1
NZ_QJTY01000376.1
NW_017998787.1
NW_016692145.1
NW_160037.1
NW_160066.1
NZ_UIEY01000077.1
NW_001850926.1
NZ_SNNG01000501.1
NZ_FLZM01000850.1
NW_017992648.1
NW_007291983.1
NZ_BGNB01000175.1
NZ_LYJL01000591.1
NW_020142468.1
NW_020134995.1
NZ_CVTB01000184.1
NZ_QPHP01000702.1
NZ_CVRX01000212.1
NZ_NKJM01000335.1
NZ_NKJM01000728.1
NZ_NKJM01000167.1
NZ_QBBV01000073.1
NZ_QBBV01000132.1
NW_021135714.1
NZ_RYVV01000085.1
NZ_MRAA01000135.1
NW_003794100.1
NW_003790612.1
NW_003796251.1
NW_020134712.1
NW_020134706.1
NW_015456530.1
NZ_MOBZ01000322.1
NW_006796372.1
NW_006774143.1
NW_006794370.1
NZ_MOLX01000116.1
NW_006793306.1
NW_021793922.1
NW_001850813.1
NW_019942502.1
NZ_QFMO01000457.1
NW_001509561.1
NW_001851687.1
NZ_PESI01000172.1
NW_001510167.1
NW_011950515.1
NW_006793988.1
NW_011279617.1
NW_008256501.1
NW_020067267.1
NW_006769754.1
NW_006792643.1
NZ_FPIL01000377.1
NZ_FPMM01000191.1
NZ_FPML01000088.1
NZ_FPMM01000153.1
NZ_FPIH01000300.1
NZ_FPIJ01000201.1
NZ_FPIK01000567.1
NZ_RCGN01000099.1
NZ_RCGN01000093.1
NZ_RCGN01000084.1
NW_011129054.1
NW_011140301.1
NZ_FPIK01000158.1
NZ_FPML01000050.1
NW_011292627.1
NW_017582678.1
NW_018006665.1
NW_019445049.1
NZ_UTRS01000162.1
NZ_FLZM01001031.1
NZ_QGNV01000693.1
NZ_LYFQ01000071.1
NZ_LRRO01000647.1
NZ_LRRO01000538.1
NZ_LRRO01001555.1
NZ_LRRO01000652.1
NZ_LRRO01001254.1
NZ_LRRO01000441.1
NZ_LQZZ01000687.1
NZ_LQZZ01000384.1
NZ_LQZZ01000630.1
NZ_LQZZ01001228.1
NZ_RBVL01000317.1
NZ_ABVX01000730.1
NZ_ABVX01000958.1
NZ_ABVX01001000.1
NZ_ABVX01000666.1
NW_006791819.1
NW_021778941.1
NZ_QFMK01000199.1
NZ_LSYX01000071.1
NW_011948803.1
NW_003014462.1
NW_003015899.1
NW_019662946.1
NW_019658337.1
NW_019669377.1
NW_019667362.1
NW_019665100.1
NW_019666686.1
NW_019664078.1
NW_019667832.1
NW_019670623.1
NW_019668737.1
NW_020140558.1
NW_020140557.1
NW_020140530.1
NZ_LQZZ01000834.1
NZ_LRRO01001590.1
NZ_LQZZ01000539.1
NZ_LRRO01000725.1
NZ_LQZZ01000888.1
NZ_LRRO01000981.1
NZ_LRRO01000677.1
NZ_LRRO01001159.1
NW_016651306.1
NW_016649887.1
NZ_PITR01000022.1
NZ_MUEI01000044.1
NZ_VAJG01000152.1
NW_019478388.1
NW_019478273.1
NW_019478265.1
NW_019478247.1
NW_020141712.1
NW_020141711.1
NW_020141153.1
NW_011284312.1
NW_011284441.1
NW_011279520.1
NW_011292051.1
NZ_BFCK01000742.1
NW_017852561.1
NW_017852544.1
NW_017995523.1
NZ_LHZQ01000158.1
NZ_DF850091.1
NZ_BAJW01000198.1
NZ_BAJW01000199.1
NZ_LYJL01000812.1
NZ_LYJL01000787.1
NZ_MUEI01000052.1
NW_016647794.1
NW_016647515.1
NW_003016113.1
NZ_QNGT01000117.1
NW_010341817.1
NW_007293644.1
NW_010298053.1
NW_007294377.1
NW_020137250.1
NW_003000202.1
NW_002995746.1
NW_003018088.1
NW_003016605.1
NZ_NKJM01000708.1
NZ_NKJM01000669.1
NZ_NKJM01000483.1
NZ_NKJM01000206.1
NZ_NKJM01000713.1
NW_020140626.1
NZ_UIMA01000173.1
NW_016130289.1
NZ_JOMP01000006.1
NW_018009876.1
NW_016650763.1
NW_016236819.1
NW_016236798.1
NW_016223856.1
NZ_LXWE01000285.1
NW_016223755.1
NW_016223751.1
NW_016197660.1
NW_016196911.1
NW_011284658.1
NW_018004063.1
NZ_LYJL01000735.1
NW_011292781.1
NW_011131983.1
NW_011284664.1
NZ_CDFS01000289.1
NW_003794137.1
NW_003790246.1
NZ_FREM01000377.1
NZ_FRYE01000377.1
NZ_BEAF01000138.1
NZ_NADT01000129.1
NZ_VBVX01000746.1
NW_001915960.1
NW_016895774.1
NW_016237242.1
NW_016237215.1
NW_016237204.1
NW_016219726.1
NW_016219713.1
NW_016218810.1
NW_016210404.1
NW_016210221.1
NW_016210217.1
NW_016210211.1
NZ_RJPC01000102.1
NW_008097687.1
NW_017823507.1
NW_017822753.1
NZ_JQOE01000037.1
NZ_FPLR01000267.1
NZ_QANL01000132.1
NZ_SRPG01000651.1
NW_011949744.1
NW_021134970.1
NZ_RXZH01000115.1
NW_016630231.1
NW_016657376.1
NW_016652308.1
NW_016624559.1
NZ_ADBF01000266.1
NW_016645227.1
NW_016645715.1
NW_016658888.1
NW_016638180.1
NW_016649209.1
NW_016644108.1
NZ_NKKS01000320.1
NZ_QNGR01000103.1
NW_007291076.1
NW_007292343.1
NW_018005662.1
NW_018009179.1
NW_018016765.1
NW_013592316.1
NW_019105597.1
NZ_FLZM01001025.1
NW_003010459.1
NW_003004283.1
NW_003015202.1
NW_017852542.1
NW_006794698.1
NW_006799525.1
NW_015353176.1
NW_015352349.1
NW_015358131.1
NW_015353911.1
NZ_JSXG01000194.1
NW_017852470.1
NZ_KE359786.1
NW_016085087.1
NW_006777026.1
NZ_QFXK01000060.1
NZ_NPJV01000137.1
NW_020136252.1
NW_016588963.1
NZ_ABVX01000740.1
NW_018017213.1
NW_014604278.1
NW_014606167.1
NW_007291661.1
NZ_PNER01000238.1
NZ_PNER01000204.1
NZ_LUXJ01000020.1
NZ_LSLU01000091.1
NZ_LSLV01000091.1
NW_011302552.1
NW_011279930.1
NW_011285264.1
NW_011279464.1
NW_011236429.1
NW_011293027.1
NW_011155080.1
NW_011293056.1
NW_011302475.1
NW_011247816.1
NW_011302339.1
NW_011279734.1
NW_011126764.1
NZ_BFCT01000151.1
NZ_BFCK01000532.1
NZ_QKVY01000010.1
NZ_FECI01000032.1
NZ_FUFS01000294.1
NW_011950859.1
NW_020142145.1
NW_021808977.1
NW_019491926.1
NZ_NXAC01000153.1
NZ_RXXG01001171.1
NZ_ABVX01000338.1
NZ_ABVX01000838.1
NZ_ABVX01000376.1
NZ_ABVX01000705.1
NW_002744622.1
NW_016615498.1
NW_003316747.1
NW_003547421.1
NW_003308686.1
NW_018014477.1
NW_018014551.1
NW_018009658.1
NW_018001067.1
NW_011292014.1
NZ_FPLR01000767.1
NZ_PQTQ01000095.1
NZ_PQTZ01000142.1
NW_011433925.1
NW_011471003.1
NW_011385215.1
NW_002223170.1
NW_018066085.1
NW_011146908.1
NW_016119393.1
NW_016148833.1
NW_016149870.1
NW_015352688.1
NZ_ACUK01000135.1
NZ_QPHO01000306.1
NZ_QPHZ01000326.1
NZ_FPLR01001002.1
NZ_CABFKZ010000018.1
NW_016230607.1
NW_016229145.1
NW_016243295.1
NZ_LRRO01000515.1
NZ_LRRO01000769.1
NZ_LQZZ01000819.1
NW_006775256.1
NW_010371874.1
NW_017999165.1
NW_017996657.1
NZ_FKIM01000412.1
NZ_UVXY01000004.1
NW_017584596.1
NW_017584434.1
NW_020136605.1
NW_020138275.1
NZ_QFML01000445.1
NZ_LYJN01000010.1
NW_016808565.1
NW_016848901.1
NW_016883075.1
NW_017598499.1
NZ_JOKM01000094.1
NZ_JOKM01000005.1
NZ_FLZL01000741.1
NZ_BEWK01000047.1
NW_020070299.1
NW_007290103.1
NZ_FKIM01000193.1
NW_019415314.1
NW_019415392.1
NW_020443669.1
NW_011279911.1
NW_011292143.1
NW_011292240.1
NW_021137725.1
NZ_FLMA01000155.1
NZ_MADE01000068.1
NW_020141050.1
NW_001850433.1
NW_011233762.1
NW_003008449.1
NW_003008545.1
NZ_QJTV01000256.1
NZ_QJTV01000310.1
NZ_QJTY01000470.1
NZ_QJTT01000284.1
NZ_QJTW01000139.1
NZ_QJTY01000259.1
NZ_QJTX01000338.1
NZ_QJTT01000318.1
NZ_QJTV01000076.1
NZ_QJTY01000315.1
NZ_QJTW01000161.1
NZ_QJTX01000164.1
NZ_QJTW01000178.1
NZ_QJTT01000418.1
NZ_QJTT01000343.1
NZ_QJTV01000119.1
NZ_QJTY01000433.1
NZ_QJTW01000203.1
NZ_QJTT01000473.1
NZ_QJTY01000189.1
NZ_QJTY01000532.1
NZ_QJTW01000160.1
NZ_QJTX01000161.1
NZ_QJTW01000513.1
NZ_QJTV01000252.1
NZ_QJTV01000227.1
NZ_QJTV01000081.1
NZ_QJTX01000125.1
NZ_QJTY01000120.1
NZ_QJTW01000497.1
NZ_RRBB01001077.1
NZ_QJTV01000215.1
NZ_QJTX01000178.1
NZ_QJTY01000250.1
NZ_QJTW01000152.1
NZ_QJTX01000276.1
NZ_QJTV01000184.1
NZ_QJTW01000340.1
NZ_QJTW01000311.1
NZ_QJTW01000433.1
NZ_QJTX01000299.1
NZ_QJTT01000620.1
NZ_QJTW01000241.1
NZ_QJTV01000151.1
NZ_QJTW01000210.1
NZ_QJTX01000343.1
NZ_QJTT01000444.1
NZ_QJTT01000691.1
NZ_QJTV01000232.1
NW_021017347.1
NW_007557839.1
NW_020140755.1
NW_020137011.1
NZ_QHIW01000055.1
NZ_CZXG01000260.1
NW_020141048.1
NW_020141037.1
NW_011279336.1
NW_011284422.1
NW_017572489.1
NW_017596183.1
NW_003016791.1
NW_002998808.1
NZ_QLBF01000090.1
NZ_QESQ01000175.1
NZ_MKQO01000018.1
NZ_AQQO01000265.1
NZ_SUPO01000060.1
NW_016854728.1
NW_010592309.1
NW_006783936.1
NZ_KE359967.1
NW_021135223.1
NW_006777847.1
NZ_LOBH01000205.1
NZ_UTBS01000025.1
NZ_LRDJ01000050.1
NW_006769960.1
NZ_MTSM01000325.1
NZ_MTSM01000302.1
NZ_RYEW01000086.1
NZ_FPLR01000271.1
NW_003006277.1
NZ_LYIU01000047.1
NW_008731914.1
NW_016035255.1
NZ_UIIS01000131.1
NW_019670162.1
NZ_QEWJ01000141.1
NW_002479298.1
NZ_LZGB01000019.1
NW_018011314.1
NW_011140356.1
NW_011291981.1
NW_012159805.1
NZ_QPHZ01000094.1
NZ_QFFO01000371.1
NW_001850818.1
NW_001850652.1
NW_014600797.1
NW_014593835.1
NW_016238108.1
NW_004490599.1
NZ_LONH01000209.1
NW_016228739.1
NZ_PJIL01000080.1
NW_017822877.1
NW_018013166.1
NW_014607870.1
NW_011293139.1
NW_014598743.1
NW_014607668.1
NW_014619931.1
NW_013551216.1
NW_014598748.1
NW_021843541.1
NZ_FLMD02000187.1
NZ_CAQL01000760.1
NZ_RCZO01000032.1
NZ_LOAS01000096.1
NW_019665409.1
NW_017552958.1
NW_017566748.1
NW_017547787.1
NW_017560549.1
NW_017557964.1
NW_017555647.1
NW_017560637.1
NW_017553337.1
NW_017559292.1
NW_017551813.1
NW_017550414.1
NW_016651264.1
NW_021132649.1
NW_021133711.1
NZ_QUQO01000007.1
NZ_FOTG01000023.1
NZ_QFFO01001140.1
NZ_LYGU01000050.1
NZ_LYGT01000109.1
NZ_LYFU01000105.1
NZ_LYGQ01000029.1
NZ_LYGF01000073.1
NZ_LYID01000003.1
NZ_LYGI01000058.1
NZ_LYFK01000072.1
NZ_LYFU01000112.1
NZ_LYFT01000082.1
NZ_LYFY01000093.1
NZ_LYGQ01000009.1
NZ_LYID01000090.1
NZ_LYGS01000058.1
NZ_UVXS01000082.1
NW_006792662.1
NZ_QWZS01000042.1
NZ_QWZT01000095.1
NW_011302043.1
NW_011247812.1
NZ_RZNI01000047.1
NZ_JSXG01000229.1
NZ_QLAN01000177.1
NW_021131633.1
NZ_QNGT01000156.1
NW_011285076.1
NW_011302334.1
NW_011229277.1
NW_006786828.1
NW_006769479.1
NZ_RAWR01000523.1
NW_019443675.1
NW_019480863.1
NZ_POGF01000147.1
NZ_QEWJ01000046.1
NZ_PQBO01000490.1
NZ_VCQN01000057.1
NZ_PQBO01000433.1
NZ_QHLE01000104.1
NZ_PQBL01000385.1
NZ_POGK01000127.1
NZ_PQBO01000423.1
NW_001850650.1
NW_006798487.1
NW_006785750.1
NZ_BCOI01000371.1
NW_011274406.1
NW_016872658.1
NW_011129130.1
NW_011233721.1
NW_003151523.1
NZ_LQZZ01000504.1
NZ_LRRO01001771.1
NZ_LRRO01000620.1
NZ_LRRO01000694.1
NZ_LRRO01000098.1
NZ_LRRO01001614.1
NW_016654646.1
NW_003006235.1
NW_015456084.1
NW_015457189.1
NW_020135493.1
NW_020139704.1
NW_019667198.1
NZ_UTRS01000099.1
NW_020139190.1
NZ_RAPH01000024.1
NZ_QYJT01000122.1
NW_019674241.1
NW_008723911.1
NZ_AJXJ01000291.1
NZ_QLCI01000097.1
NZ_PYPZ01000676.1
NZ_ADJX01000028.1
NW_019413327.1
NW_021794695.1
NZ_CVNP01000042.1
NW_016860986.1
NW_019120423.1
NW_159791.1
NZ_UVXY01000268.1
NZ_PUDZ01000213.1
NW_011292534.1
NW_020142202.1
NW_020142334.1
NZ_PYPZ01000213.1
NZ_MPGN01000289.1
NW_010869579.1
NW_010885290.1
NW_010828784.1
NW_010866646.1
NW_010881061.1
NW_010905200.1
NW_010855524.1
NW_010842372.1
NW_010866859.1
NW_010843316.1
NW_010845118.1
NW_010840003.1
NW_010868157.1
NW_010840619.1
NW_010853286.1
NW_010846949.1
NZ_NJBA01000074.1
NW_010831925.1
NW_010818788.1
NW_010856614.1
NW_010828454.1
NW_010898628.1
NW_010864945.1
NW_010824477.1
NW_010857927.1
NW_010826312.1
NW_010865309.1
NW_010837482.1
NW_010858599.1
NW_010824667.1
NW_020195766.1
NC_037529.1
NW_019673504.1
NW_017587157.1
NW_017589283.1
NW_016867679.1
NW_021628243.1
NZ_KE360663.1
NZ_KE360465.1
NZ_KE360142.1
NZ_FPLR01000577.1
NW_017574101.1
NZ_NTQZ01000123.1
NZ_PYPV01000513.1
NZ_FREL01000362.1
NZ_FRYC01000362.1
NZ_FREL01000153.1
NZ_FRYC01000153.1
NZ_QMKN01000282.1
NW_006796759.1
NZ_LRRO01001084.1
NZ_LRRO01001710.1
NZ_LRRO01001097.1
NZ_LRRO01001006.1
NZ_LRRO01000120.1
NZ_LRRO01001705.1
NZ_LRRO01000045.1
NZ_LRRO01001101.1
NZ_LRRO01001617.1
NZ_LRRO01000283.1
NZ_LRRO01000709.1
NZ_LRRO01000209.1
NZ_LRRO01000063.1
NZ_LQZZ01000922.1
NZ_LQZZ01001130.1
NZ_LRRO01000499.1
NZ_LRRO01001758.1
NZ_LRRO01000281.1
NZ_LRRO01000070.1
NZ_LRRO01000500.1
NZ_LRRO01001462.1
NZ_LRRO01001823.1
NZ_LRRO01000956.1
NZ_LRRO01001217.1
NZ_LRRO01000285.1
NZ_LRRO01001320.1
NZ_LQZZ01001193.1
NZ_LRRO01001723.1
NZ_LRRO01000960.1
NZ_LRRO01000231.1
NZ_LQZZ01000566.1
NZ_LRRO01001531.1
NZ_LRRO01000440.1
NZ_LRRO01001248.1
NZ_LQZZ01000019.1
NZ_LQZZ01001224.1
NZ_MTYM01000309.1
NZ_MTYM01000335.1
NZ_FPLR01001094.1
NZ_KE360566.1
NW_002656267.1
NW_162602.1
NW_159600.1
NZ_QNVQ01000092.1
NZ_AVPE01000061.1
NZ_AVPF01000183.1
NW_011373868.1
NZ_NGVK01000182.1
NW_001865233.1
NZ_QLAN01000220.1
NZ_MIHD01000088.1
NZ_QHIR01000100.1
NZ_NADU01000202.1
NZ_LQZZ01001312.1
NW_016035580.1
NW_011284183.1
NW_011291931.1
NW_011292911.1
NZ_UEMU01000374.1
NW_007291126.1
NW_020135254.1
NW_006790135.1
NW_011285124.1
NW_011231927.1
NW_017809506.1
NZ_NKLE01000560.1
NZ_RAWF01000699.1
NW_010864334.1
NW_016650188.1
NZ_QFWV02000015.1
NW_001842871.1
NW_006770053.1
NW_006770872.1
NW_006781660.1
NW_006770798.1
NW_012064281.1
NW_002061332.1
NW_002060990.1
NW_002060980.1
NW_002060963.1
NW_019112187.1
NW_001850600.1
NZ_PXNC01000074.1
NZ_VAMR01000062.1
NZ_PSSE01000105.1
NZ_LZPU01000018.1
NZ_QAXQ01000082.1
NZ_PXMT01000060.1
NZ_VAMQ01000108.1
NZ_LYFU01000108.1
NZ_SWDB01000060.1
NZ_ML142894.1
NW_018060874.1
NW_020329420.1
NW_016871052.1
NW_020071685.1
NW_017576001.1
NW_017992907.1
NW_020133931.1
NZ_QMKN01000657.1
NZ_MIWI01000140.1
NZ_KE355561.1
NZ_ML143126.1
NZ_AJLH02000086.1
NZ_QZYG01000118.1
NZ_PDKA01000132.1
NZ_QFFO01001358.1
NZ_SMSP01000236.1
NW_008704555.1
NW_008704290.1
NZ_NXKT01000452.1
NZ_LYJL01000496.1
NZ_LOMS01000008.1
NZ_UVXY01000402.1
NW_003794673.1
NW_003794494.1
NW_003794611.1
NW_003795750.1
NW_003793577.1
NW_003795821.1
NZ_AJXJ01000551.1
NW_020140057.1
NZ_PYPZ01000393.1
NZ_UVXY01000487.1
NW_008260153.1
NW_008259461.1
NW_017999695.1
NW_001843135.1
NZ_SDVB01000236.1
NW_014615965.1
NW_016902454.1
NW_019414730.1
NW_019415595.1
NW_019415257.1
NW_019415212.1
NW_019414763.1
NW_011240452.1
NZ_UILI01000201.1
NW_020136003.1
NW_020141136.1
NZ_AKZK01000169.1
NZ_FLMD02000208.1
NZ_PNER01000177.1
NZ_LYHR01000212.1
NZ_LYHX01000041.1
NZ_LSLU01000151.1
NZ_LSLV01000151.1
NZ_PNET01000064.1
NZ_PEJT01000032.1
NW_003002446.1
NW_003013181.1
NW_019669413.1
NW_019669117.1
NW_019655106.1
NZ_QZFS01000370.1
NZ_SJCO01000134.1
NW_016646800.1
NW_016659080.1
NW_003791229.1
NW_003793163.1
NW_003793410.1
NW_003795009.1
NW_003793689.1
NW_020136960.1
NW_020136955.1
NW_020136923.1
NW_020136659.1
NW_011233831.1
NW_011302609.1
NW_011279639.1
NW_011146983.1
NW_011284525.1
NW_021684351.1
NW_019392759.1
NW_019393120.1
NZ_QNUV01000116.1
NW_013347671.1
NW_006797145.1
NW_016644598.1
NW_020070036.1
NW_012080770.1
NW_013581263.1
NW_003794516.1
NW_003792721.1
NW_003796507.1
NZ_GG699234.1
NW_012044905.1
NW_011285148.1
NW_016070460.1
NW_016070678.1
NZ_CVTB01000212.1
NW_019224768.1
NW_006770228.1
NZ_VAUC01000171.1
NZ_BAFU01000129.1
NZ_AIOD01000172.1
NZ_NKLG01000221.1
NZ_CVTB01000083.1
NZ_PODQ01000328.1
NW_010913195.1
NW_010918313.1
NW_010900989.1
NW_010890489.1
NW_019666448.1
NW_019670644.1
NW_019655650.1
NW_019659210.1
NW_019443831.1
NW_019469181.1
NW_019492962.1
NZ_LOQV01000036.1
NZ_QNWA01000082.1
NW_011284135.1
NZ_LHZU01000068.1
NZ_BJMK01000049.1
NZ_PNET01000128.1
NZ_FPML01000114.1
NZ_NDFM01000037.1
NZ_NDFM01000273.1
NZ_NCWU01000025.1
NZ_NDFJ01000137.1
NZ_QFLU01000281.1
NW_012020525.1
NW_012020927.1
NW_012057295.1
NW_012020770.1
NC_013489.1
NW_019431043.1
NW_019429186.1
NW_013373939.1
NZ_BGYQ01000157.1
NZ_QFFO01001338.1
NZ_NMUL01000163.1
NZ_NKKW01000209.1
NW_001850690.1
NW_001850635.1
NW_001850636.1
NW_001852156.1
NW_017998937.1
NW_017998512.1
NW_018016093.1
NW_001824582.1
NW_020141962.1
NZ_RBVL01000162.1
NZ_QFLQ01000461.1
NW_017848472.1
NW_016076861.1
NZ_NCXF01000104.1
NW_016047386.1
NW_016030440.1
NW_016030430.1
NW_016030428.1
NZ_NPJV01000057.1
NZ_LYIU01000065.1
NZ_BFCN01000319.1
NW_007293901.1
NW_017822288.1
NZ_LYHM01000126.1
NZ_BFCO01000236.1
NW_011938344.1
NW_016234178.1
NW_016230789.1
NW_016230240.1
NW_011279438.1
NZ_MOWX01000044.1
NZ_PXMG01000060.1
NZ_MOXB01000039.1
NZ_NWEL01000083.1
NW_015351787.1
NW_015363301.1
NZ_PNEE01000160.1
NW_015351890.1
NW_015358538.1
NW_016653144.1
NW_016653107.1
NW_016241065.1
NW_016232505.1
NW_006779237.1
NW_006781515.1
NW_006788184.1
NW_006789696.1
NW_016654000.1
NZ_LFJV01000273.1
NZ_SPKT01000057.1
NZ_QVMU01000106.1
NZ_QVMU01000110.1
NW_002758231.1
NW_002622294.1
NW_002773843.1
NW_002649100.1
NW_017541238.1
NZ_FLZL01000703.1
NW_021848240.1
NW_012036804.1
NZ_JSXG01000228.1
NW_007568968.1
NW_017563434.1
NW_017559067.1
NW_018007033.1
NW_006771767.1
NZ_UPHJ01000154.1
NZ_UPHK01000184.1
NZ_PSNV01000503.1
NZ_MVOM01000086.1
NZ_QZYG01000142.1
NW_010325729.1
NW_006786051.1
NZ_NKJL01000106.1
NZ_NKJM01000530.1
NW_015724315.1
NW_021769368.1
NW_011236604.1
NW_017816604.1
NW_019683383.1
NZ_FLZM01000638.1
NW_007290683.1
NW_007289154.1
NZ_SRJI01000413.1
NZ_LRRO01000935.1
NZ_LQZZ01000544.1
NZ_LRRO01000360.1
NZ_LQZZ01000735.1
NZ_LRRO01001397.1
NZ_LRRO01001106.1
NZ_LQZZ01000941.1
NZ_LRRO01001766.1
NZ_LRRO01001523.1
NZ_LRRO01000486.1
NZ_LQZZ01001124.1
NZ_LQZZ01000912.1
NZ_LQZZ01000577.1
NZ_LRRO01000211.1
NZ_LRRO01000005.1
NZ_LRRO01000124.1
NZ_LRRO01001642.1
NZ_LRRO01000957.1
NZ_LQZZ01000422.1
NZ_LQZZ01000511.1
NZ_LRRO01000764.1
NZ_LRRO01001286.1
NZ_LRRO01001640.1
NZ_LRRO01001171.1
NZ_LQZZ01000622.1
NZ_LQZZ01000007.1
NZ_LQZZ01000921.1
NZ_LRRO01000539.1
NZ_LQZZ01001321.1
NZ_LQZZ01000974.1
NZ_LQZZ01000639.1
NZ_LRRO01001560.1
NZ_LRRO01001591.1
NZ_LRRO01000021.1
NZ_LQZZ01000962.1
NZ_LRRO01001649.1
NZ_LQZZ01000449.1
NZ_LQZZ01000023.1
NZ_LRRO01001014.1
NZ_LQZZ01001140.1
NZ_LQZZ01000981.1
NZ_LQZZ01000815.1
NZ_LRRO01000763.1
NZ_LRRO01001826.1
NZ_LQZZ01000952.1
NZ_LRRO01000182.1
NZ_LRRO01001520.1
NZ_LRRO01000275.1
NZ_LRRO01000359.1
NZ_LRRO01000671.1
NZ_LQZZ01001154.1
NZ_LRRO01001386.1
NZ_LRRO01001413.1
NZ_LRRO01001635.1
NZ_LRRO01001715.1
NZ_LYIU01000009.1
NZ_DS990325.1
NZ_VAJG01000191.1
NZ_VAJG01000117.1
NW_011233775.1
NW_019677944.1
NW_019683490.1
NW_019674630.1
NZ_VBVX01000780.1
NW_015497248.1
NW_017997580.1
NW_018005694.1
NZ_VFDC01000175.1
NZ_ATNP01000011.1
NZ_PYPV01000471.1
NW_017958047.1
NW_002999070.1
NW_001842825.1
NZ_JOKM01000114.1
NW_015456276.1
NZ_PVDJ01000076.1
NZ_MIWO01000121.1
NW_020134651.1
NZ_QLCL01000112.1
NZ_QLAN01000200.1
NZ_LYFR01000014.1
NZ_NCWW01000165.1
NZ_QJTV01000363.1
NZ_QJTX01000268.1
NW_016035721.1
NW_016077072.1
NW_018005772.1
NZ_QEST01000040.1
NZ_ABVX01000500.1
NW_006770569.1
NW_006797516.1
NW_006790532.1
NW_010368545.1
NZ_CZDI02000098.1
NW_011292619.1
NZ_CSHJ01000030.1
NW_020312732.1
NZ_UIHZ01000111.1
NZ_UTRI01000026.1
NZ_QNGM01000106.1
NW_019647888.1
NW_021137452.1
NW_012033023.1
NW_012073082.1
NW_012032153.1
NW_011135653.1
NW_011126771.1
NW_011233855.1
NW_011155109.1
NW_011240695.1
NZ_JOPD01000022.1
NW_020141127.1
NW_020135552.1
NW_020135538.1
NW_020135535.1
NW_020134962.1
NW_020134960.1
NW_020134959.1
NW_020134277.1
NW_020134225.1
NZ_SMSP01000193.1
NZ_FWEH01000129.1
NZ_UWCP01000082.1
NZ_VHOB01000281.1
NW_004785250.1
NW_006796336.1
NZ_MPHG01000029.1
NZ_AGFQ01000262.1
NZ_FTPH01000571.1
NZ_QRBT01000158.1
NW_011165533.1
NW_011232119.1
NW_011284454.1
NW_011236765.1
NW_011279707.1
NW_011132047.1
NW_010372950.1
NW_019212399.1
NW_001850647.1
NW_003010594.1
NW_006788399.1
NW_021136581.1
NW_021135995.1
NW_021130950.1
NZ_UIMK01000263.1
NZ_LYFW01000196.1
NZ_SIJK01000214.1
NW_004458560.1
NW_019683230.1
NW_008730646.1
NW_008734246.1
NW_021764953.1
NW_006796619.1
NW_006790331.1
NW_011140396.1
NW_011140303.1
NW_011140231.1
NW_011240730.1
NW_011140279.1
NW_011131940.1
NW_011230423.1
NW_011276414.1
NZ_NUYC01000602.1
NW_016638385.1
NW_011291829.1
NW_018020025.1
NW_018016855.1
NW_018013510.1
NZ_UASZ01000009.1
NZ_NKRE01000184.1
NZ_FREL01000136.1
NZ_FRYC01000136.1
NW_015455026.1
NW_015455021.1
NW_015454847.1
NW_015454843.1
NW_017588695.1
NW_017573588.1
NW_017599785.1
NW_017599572.1
NW_007292664.1
NZ_BEAO01000167.1
NZ_RHVF01000161.1
NZ_QMKN01000327.1
NZ_NKJM01000490.1
NZ_CDGH01000072.1
NW_003019859.1
NZ_NRME01000053.1
NW_003307584.1
NW_003307582.1
NW_016223613.1
NW_016236286.1
NW_016239177.1
NZ_SDVB01000275.1
NZ_SDLV01000062.1
NW_016032024.1
NZ_JOPA01000109.1
NW_020140815.1
NW_017595644.1
NW_019673223.1
NW_008094604.1
NW_001827435.1
NZ_FLYY01000190.1
NW_017619549.1
NZ_NBZY01000080.1
NW_003792756.1
NW_003790565.1
NW_003794241.1
NW_003790415.1
NZ_NKJM01000274.1
NZ_NKJM01000574.1
NW_021844624.1
NW_011155106.1
NZ_PYPV01000469.1
NZ_FLMD02000239.1
NW_019669315.1
NW_019666990.1
NW_019664603.1
NW_019484665.1
NW_019501856.1
NW_019467497.1
NW_019506946.1
NW_019464421.1
NW_019471091.1
NW_019483695.1
NW_019487568.1
NZ_PYPZ01000399.1
NZ_LYJL01000161.1
NW_006783074.1
NW_010908995.1
NW_010844799.1
NZ_SDLU01000096.1
NW_016883074.1
NW_016882609.1
NW_907589.1
NW_910807.1
NW_895148.1
NW_019415405.1
NW_002027102.1
NW_016233813.1
NW_016233675.1
NW_016654079.1
NZ_QPHO01000494.1
NW_019415958.1
NW_019414459.1
NW_019415453.1
NW_019415634.1
NW_021808191.1
NW_021802398.1
NZ_NPJV01000127.1
NZ_AJXG01000182.1
NW_011291984.1
NW_001509471.1
NZ_QKSB01000074.1
NW_021766428.1
NW_021768049.1
NW_161827.1
NZ_SRJI01000183.1
NW_001843226.1
NW_001843227.1
NW_020070202.1
NZ_PQCL01000068.1
NZ_LYFL01000008.1
NZ_SNAQ01000101.1
NW_017997250.1
NZ_LVEW01000039.1
NW_020095767.1
NW_020067046.1
NW_020075002.1
NZ_SDVB01000018.1
NZ_QNGQ01000082.1
NZ_FXYA01000179.1
NZ_FXZL01000009.1
NZ_MTSM01000092.1
NW_019440242.1
NW_019492477.1
NW_019484291.1
NW_019433913.1
NW_001843154.1
NW_001843133.1
NW_019486447.1
NW_019457929.1
NW_019437050.1
NW_019471002.1
NZ_UTTY01000008.1
NZ_PQCL01000254.1
NZ_QPHO01000842.1
NZ_NKJM01000464.1
NZ_FANV01000243.1
NZ_PEDI01000019.1
NZ_FPLR01001078.1
NW_004483963.1
NW_004458339.1
NW_004458516.1
NW_007293525.1
NZ_QGHH01000149.1
NZ_QGHH01000108.1
NW_017167608.1
NW_017138752.1
NZ_AKZK01000126.1
NZ_AKZK01000162.1
NZ_SJEC01000047.1
NZ_FLZG01000271.1
NZ_QPHZ01000442.1
NZ_QPHO01000204.1
NZ_KQ031321.1
NZ_LYHE01000096.1
NW_017596194.1
NZ_RBVL01000180.1
NZ_JNHN01000155.1
NZ_LIDV01000118.1
NZ_PDGJ01000015.1
NZ_MDWA01000129.1
NZ_RJJX01000260.1
NZ_JXQM01000240.1
NZ_JXQM01000101.1
NZ_JXQM01000193.1
NZ_LYLK01000107.1
NZ_LYKY01000012.1
NZ_LYLD01000072.1
NZ_LYLK01000086.1
NZ_LYLK01000123.1
NZ_LYLK01000023.1
NZ_LYKY01000015.1
NZ_LYLL01000050.1
NZ_LYLG01000208.1
NZ_LYLK01000124.1
NZ_LYLK01000055.1
NW_003203492.1
NW_003201309.1
NW_003205655.1
NW_017991792.1
NW_018000445.1
NZ_KE359808.1
NZ_LRRO01001828.1
NW_018018637.1
NW_008801576.1
NZ_NPJV01000101.1
NZ_NPJV01000239.1
NZ_NPJV01000236.1
NZ_NPJV01000235.1
NZ_NPJV01000099.1
NW_006795839.1
NZ_MRAA01000109.1
NZ_MTYM01000268.1
NZ_MTYM01000313.1
NW_015455861.1
NW_015455860.1
NW_011948986.1
NW_011284372.1
NW_016897634.1
NW_021134302.1
NW_016070269.1
NW_021777579.1
NZ_RXZH01000097.1
NZ_FLMD02000126.1
NW_011293130.1
NZ_FLZL01000799.1
NZ_UTRS01000114.1
NW_020137171.1
NW_020137164.1
NW_020135923.1
NW_021765386.1
NZ_RJJX01000240.1
NZ_AJXH01000172.1
NW_003316794.1
NW_003316448.1
NZ_PCGU01000809.1
NZ_LYIU01000076.1
NZ_CVGD01000085.1
NW_020067354.1
NW_019392836.1
NZ_VCRO01000033.1
NW_021132416.1
NW_021133231.1
NW_021134809.1
NZ_AJXJ01000193.1
NZ_AJXF01000665.1
NZ_AJXG01000320.1
NW_003019609.1
NW_003019706.1
NW_003004908.1
NW_003012892.1
NZ_AEPH01000098.1
NZ_AEPH01000200.1
NZ_AEPH01000045.1
NZ_AEPH01000161.1
NZ_AEPH01000260.1
NW_020134854.1
NZ_PYPZ01000329.1
NW_007293651.1
NW_016640357.1
NW_015969904.1
NW_019495405.1
NW_014573143.1
NZ_JXQM01000302.1
NZ_JXQM01000237.1
NZ_JXQM01000211.1
NZ_PSQL01000042.1
NZ_AMSA01000114.1
NW_005802100.1
NZ_QVFN01000222.1
NW_006781586.1
NW_011571884.1
NW_011569519.1
NW_015352638.1
NW_015352102.1
NW_010342588.1
NZ_QNGO01000178.1
NZ_ABVX01000474.1
NZ_ABVX01000283.1
NZ_ABVX01000804.1
NZ_ABVX01000901.1
NZ_ABVX01000390.1
NW_017585863.1
NW_017589491.1
NW_017584247.1
NW_017585842.1
NZ_QPHP01000112.1
NZ_LYLK01000013.1
NW_011194909.1
NW_006777202.1
NW_006794621.1
NW_006793463.1
NW_003008105.1
NW_003012276.1
NZ_BFCN01000450.1
NZ_DS990293.1
NW_017912881.1
NZ_ABGO01000504.1
NW_006798985.1
NW_020311734.1
NW_016243551.1
NW_016243522.1
NW_016243469.1
NW_016243444.1
NW_016243435.1
NW_016243388.1
NW_016243317.1
NW_016243310.1
NW_016243300.1
NW_016243218.1
NW_016243179.1
NW_016243105.1
NW_016242952.1
NW_016242923.1
NW_016242861.1
NW_016242746.1
NW_016242534.1
NW_016223952.1
NW_016223914.1
NW_016219802.1
NW_016219763.1
NW_016213991.1
NW_016208390.1
NW_016208258.1
NW_016208186.1
NW_016588656.1
NW_001850685.1
NW_001852111.1
NW_001851976.1
NW_006784160.1
NW_014016576.1
NW_010344430.1
NW_003006052.1
NZ_SMTE01000051.1
NW_016214621.1
NW_016200562.1
NW_016235327.1
NZ_QAXQ01000198.1
NW_010732517.1
NW_011285161.1
NW_011124861.1
NW_011147080.1
NZ_LYJO01000099.1
NW_005178877.1
NW_005179151.1
NW_005178827.1
NW_011949684.1
NW_003141294.1
NW_011155239.1
NW_011293170.1
NW_011240749.1
NW_015352848.1
NW_015352039.1
NW_015352173.1
NZ_JOPA01000009.1
NW_019658121.1
NG_062410.1
NG_063044.1
NG_061194.1
NG_061041.1
NG_063472.1
NG_061031.1
NG_062366.1
NW_006768124.1
NZ_PQBO01000426.1
NZ_PQBO01000425.1
NZ_NPEU01001084.1
NZ_PQBO01000442.1
NZ_POEB01000191.1
NZ_PQBO01000475.1
NZ_POGE01000136.1
NZ_QCXU01000252.1
NZ_QCXT01000161.1
NZ_PODT01000430.1
NW_016819818.1
NZ_MUAV01000312.1
NZ_KZ856875.1
NZ_MUAV01000220.1
NZ_CCYF01000069.1
NZ_MUAV01000319.1
NZ_MUAV01000311.1
NZ_CVNP01000079.1
NW_012076565.1
NW_012078997.1
NZ_AJXG01000223.1
NZ_AJXJ01000632.1
NZ_BFCN01000567.1
NW_011233700.1
NW_021132312.1
NW_017816075.1
NW_021131832.1
NW_021133658.1
NZ_LZOB01000016.1
NZ_AJXJ01000385.1
NZ_AJXJ01000559.1
NZ_FQYF01000018.1
NZ_QLAV01000067.1
NW_002555744.1
NW_020110762.1
NW_020113318.1
NW_011301902.1
NW_018018038.1
NZ_UWGE01000036.1
NZ_LQZZ01000619.1
NZ_LQZZ01000543.1
NZ_LQZZ01000514.1
NZ_LRRO01001387.1
NZ_LRRO01001753.1
NZ_LRRO01001342.1
NZ_LQZZ01001105.1
NZ_LRRO01000632.1
NZ_LRRO01001441.1
NZ_LRRO01001389.1
NZ_LQZZ01001234.1
NZ_LQZZ01000849.1
NZ_LRRO01000737.1
NZ_LRRO01001795.1
NZ_LRRO01000792.1
NZ_LQZZ01000313.1
NZ_LQZZ01001239.1
NZ_LRRO01000100.1
NZ_LQZZ01000158.1
NZ_LRRO01001467.1
NZ_LQZZ01000767.1
NZ_LRRO01001759.1
NZ_LQZZ01000719.1
NZ_LQZZ01000406.1
NZ_LQZZ01000961.1
NZ_LRRO01000541.1
NZ_LRRO01000126.1
NZ_LRRO01001017.1
NZ_LQZZ01001298.1
NZ_LRRO01000354.1
NZ_LRRO01001451.1
NZ_LRRO01000180.1
NZ_LRRO01000754.1
NZ_LQZZ01000557.1
NZ_LRRO01001161.1
NZ_LRRO01000530.1
NZ_LQZZ01000692.1
NZ_LRRO01001281.1
NZ_LQZZ01000562.1
NZ_LRRO01001588.1
NZ_LQZZ01000699.1
NZ_LQZZ01000975.1
NZ_LQZZ01001031.1
NZ_LRRO01000674.1
NZ_LRRO01000507.1
NZ_LRRO01000150.1
NZ_LQZZ01000777.1
NZ_LRRO01001353.1
NZ_LRRO01001667.1
NZ_LQZZ01001030.1
NZ_LRRO01000187.1
NZ_LRRO01001109.1
NW_016660552.1
NW_016653619.1
NZ_QLYS01000086.1
NW_016658322.1
NW_016628403.1
NW_010343555.1
NZ_VHOB01000304.1
NZ_ADAM01000026.1
NW_001850044.1
NW_001850066.1
NW_001850918.1
NW_021767161.1
NZ_JUEI01000191.1
NZ_RAWR01000525.1
NZ_QWBA01000002.1
NW_001850673.1
NZ_LYJL01000940.1
NW_020141515.1
NW_020139460.1
NW_020139526.1
NZ_NDFI01000059.1
NZ_LZRJ01000011.1
NZ_NWFJ01000080.1
NZ_RMVI01000032.1
NZ_LVKL01000067.1
NZ_NWDR01000136.1
NZ_PDFT01000247.1
NZ_NAEX01000032.1
NZ_NRKX01000101.1
NZ_NINS01000092.1
NZ_PJIQ01000067.1
NW_001850509.1
NW_001850878.1
NW_001851267.1
NZ_PVUI01000053.1
NZ_PVUJ01000119.1
NZ_CABFKW010000091.1
NZ_FLME02000255.1
NW_019224867.1
NW_017996223.1
NW_017993008.1
NZ_AAGB01000346.1
NW_016037596.1
NW_015457324.1
NW_015457311.1
NW_015457254.1
NW_015456899.1
NW_013655440.1
NZ_BFCQ01000139.1
NZ_MCPU01000062.1
NZ_UWGD01000044.1
NW_007292186.1
NW_014016578.1
NW_017996415.1
NW_016085321.1
NW_020134408.1
NW_018389991.1
NW_010344522.1
NZ_LYJL01000292.1
NW_006788320.1
NW_014600984.1
NZ_UTOE01000026.1
NW_003789886.1
NW_003793595.1
NW_003792882.1
NW_003793965.1
NW_003795703.1
NW_003013614.1
NW_011236643.1
NW_016658120.1
NW_016649912.1
NZ_LYFZ01000055.1
NW_017813973.1
NW_001850323.1
NW_010293691.1
NW_017997366.1
NW_011284981.1
NZ_VCHY01000117.1
NW_020067541.1
NW_016632136.1
NW_016652100.1
NW_016665486.1
NZ_FREK01000664.1
NZ_FRYB01000664.1
NW_017571800.1
NW_017587858.1
NW_017583157.1
NW_017582698.1
NZ_LYFU01000012.1
NZ_LYFY01000025.1
NZ_LYGK01000005.1
NZ_LYGT01000104.1
NZ_LYGR01000069.1
NZ_LYGQ01000122.1
NZ_LYFU01000127.1
NZ_LYID01000091.1
NZ_LYGU01000078.1
NZ_LYGQ01000014.1
NZ_LYID01000088.1
NZ_LYGT01000004.1
NZ_LYFY01000030.1
NW_020142472.1
NW_017852814.1
NW_016656750.1
NW_015968673.1
NW_001850779.1
NW_001850788.1
NZ_ML146343.1
NW_011584583.1
NW_016875459.1
NZ_MAYS01000173.1
NW_017812136.1
NW_019940153.1
NW_018006025.1
NW_008864785.1
NZ_UTRS01000027.1
NW_019414644.1
NW_019415294.1
NW_016035557.1
NW_016076896.1
NW_016069746.1
NW_016074889.1
NW_016074760.1
NW_016074586.1
NW_016069951.1
NW_018014048.1
NW_017267779.1
NW_007293224.1
NZ_SWLV01000087.1
NZ_QYUT01000070.1
NW_002995863.1
NW_002995867.1
NW_003002367.1
NW_003002421.1
NW_003008979.1
NW_003009035.1
NW_003009084.1
NZ_LSLU01000056.1
NZ_LSLV01000056.1
NZ_LYHR01000163.1
NZ_LIVN01000567.1
NZ_NBYJ01000137.1
NZ_QPHP01000421.1
NW_016851300.1
NW_016851606.1
NZ_FLZM01000945.1
NW_019677150.1
NW_006779009.1
NZ_PDNI01000042.1
NZ_PJIR01000150.1
NZ_QNGO01000192.1
NW_018015715.1
NW_021809597.1
NW_021809266.1
NZ_KE359831.1
NZ_KE355610.1
NW_015455303.1
NW_016064146.1
NW_020188056.1
NW_019654195.1
NZ_LSJD01000212.1
NZ_MRAA01000130.1
NZ_LPSC01000035.1
NZ_LRBH01000238.1
NZ_JXNX01000250.1
NW_007291985.1
NW_016651902.1
NW_016642752.1
NZ_QPHP01000769.1
NZ_RBVL01000259.1
NZ_SWLV01000100.1
NZ_QYUT01000068.1
NZ_QYUT01000058.1
NZ_QYUU01000074.1
NZ_QPHP01000408.1
NW_021802070.1
NW_021806361.1
NW_021801576.1
NW_020141022.1
NW_020138745.1
NW_001850687.1
NW_020069166.1
NW_020067728.1
NZ_PJIM01000060.1
NW_014607720.1
NW_019682396.1
NZ_LYUY01000063.1
NZ_LYUV01000059.1
NZ_LYUX01000061.1
NZ_LYUW01000058.1
NW_011285301.1
NZ_MDVM02000092.1
NZ_MDVM02000043.1
NW_016870206.1
NW_016649322.1
NW_016069735.1
NW_013656456.1
NZ_PNEE01000307.1
NW_015353916.1
NW_015500478.1
NZ_PYPV01000558.1
NZ_UYIH01000117.1
NZ_LAMT01000086.1
NW_018012328.1
NW_017996614.1
NW_016641275.1
NZ_LYIU01000078.1
NW_001850833.1
NW_001850428.1
NW_011146856.1
NZ_BFCN01000473.1
NW_015456166.1
NW_015456150.1
NW_015456076.1
NW_012051856.1
NW_012047579.1
NW_017993346.1
NW_018014925.1
NW_016638566.1
NW_014613711.1
NW_014616845.1
NW_014603512.1
NW_014595656.1
NW_014625584.1
NW_014627943.1
NW_020186224.1
NW_020186088.1
NW_020186164.1
NW_006796485.1
NZ_FPLR01000416.1
NZ_FPMQ01000088.1
NZ_FPMQ01000087.1
NZ_FPLR01000648.1
NZ_KE360619.1
NZ_JSXG01000210.1
NW_016030232.1
NW_015353377.1
NZ_QFLP01000319.1
NZ_QFMG01000752.1
NZ_QFMS01000159.1
NZ_QFMA01000175.1
NZ_QFMG01000855.1
NZ_QFMR01000815.1
NZ_QFMR01000804.1
NZ_MBHQ01000139.1
NW_010967219.1
NW_016237797.1
NZ_SMTE01000154.1
NW_011285375.1
NW_016892981.1
NW_011293024.1
NW_011302364.1
NZ_AJXJ01000886.1
NW_019386471.1
NW_163640.1
NW_002479572.1
NZ_PYPZ01000580.1
NW_003501378.2
NW_013983726.1
NZ_LTAC01000026.1
NW_015352498.1
NW_015352286.1
NW_015352551.1
NW_015357807.1
NW_013982508.1
NZ_SACX01000012.1
NZ_KZ859547.1
NW_013365242.1
NW_019415320.1
NW_905508.1
NW_892353.1
NZ_SKBM01000117.1
NW_016646600.1
NW_017271922.1
NW_001851792.1
NZ_UVXY01000588.1
NW_011232046.1
NW_011302337.1
NW_011231916.1
NW_016889847.1
NW_008738165.1
NW_020072487.1
NW_013386799.1
NZ_ABGO01000857.1
NZ_ABGO01000803.1
NZ_ABGO01000357.1
NZ_ABGO01000906.1
NW_016657505.1
NW_016657293.1
NW_016660324.1
NW_016647956.1
NW_011276530.1
NW_016203429.1
NW_016225284.1
NW_016198022.1
NZ_LQZZ01000454.1
NZ_LQZZ01001121.1
NZ_LRRO01001069.1
NZ_LQZZ01000761.1
NZ_LRRO01000490.1
NZ_LQZZ01001152.1
NZ_LRRO01000511.1
NZ_LRRO01000122.1
NW_020067342.1
NW_017819743.1
NW_017821789.1
NW_017811863.1
NZ_MCFS01000155.1
NZ_SJCO01000059.1
NW_015455843.1
NW_017925734.1
NW_017618764.1
NZ_UIKI01000165.1
NW_006781816.1
NW_016235454.1
NW_016231188.1
NW_016235899.1
NW_011503146.1
NZ_UIJU01000270.1
NZ_FLZE01000171.1
NR_154254.1
NR_163350.1
NR_137833.1
NW_006911920.1
NZ_AKZK01000152.1
NZ_QNGQ01000147.1
NW_018001972.1
NW_018010389.1
NZ_FPLR01000615.1
NW_019168871.1
NW_005802484.1
NZ_QNGN01000100.1
NZ_CVND01000158.1
NW_018014085.1
NW_018013557.1
NW_018009715.1
NW_018019373.1
NW_018001154.1
NW_018004054.1
NW_017995945.1
NW_018006379.1
NW_163107.1
NW_011284780.1
NW_021809951.1
NW_019672920.1
NW_010302046.1
NW_019115796.1
NW_011240563.1
NZ_LSYX01000036.1
NZ_NKJM01000576.1
NZ_PYPV01000580.1
NW_001819250.1
NW_001823791.1
NW_001823874.1
NW_019010262.1
NW_001826324.1
NW_001826397.1
NW_019212057.1
NW_021797031.1
NW_021809170.1
NW_019436525.1
NW_019443880.1
NW_019483821.1
NW_019436645.1
NW_019463592.1
NW_019484811.1
NW_019470113.1
NW_019436559.1
NZ_JMEK01000146.1
NZ_ABVX01000679.1
NW_016655664.1
NW_016680587.1
NZ_UIJX01000101.1
NW_021794001.1
NZ_NPJV01000135.1
NZ_AJXJ01000807.1
NZ_AJXJ01000197.1
NW_011302320.1
NW_011240569.1
NW_011234123.1
NW_011302179.1
NW_007292949.1
NW_006797104.1
NZ_LSLR01000357.1
NZ_LYIE01000106.1
NZ_FLZB01000197.1
NZ_UWCJ01000019.1
NZ_MDVM02000119.1
NZ_MDVM02000045.1
NZ_MDVM02000074.1
NZ_MDVM02000047.1
NW_011949439.1
NZ_PENI01000108.1
NZ_QWZT01000051.1
NW_019470971.1
NW_019483023.1
NW_019483830.1
NW_019470600.1
NW_006772074.1
NW_021793055.1
NW_001851033.1
NW_003010612.1
NW_003002206.1
NW_011583979.1
NW_016642272.1
NW_001850861.1
NW_001850453.1
NZ_UVTU01000036.1
NW_019014644.1
NW_002061855.1
NZ_AJXJ01000180.1
NZ_AJXH01000376.1
NZ_UVXY01000300.1
NZ_FLZL01000811.1
NW_020142163.1
NZ_PYPZ01000310.1
NW_018005947.1
NW_018018962.1
NW_017992965.1
NW_018017973.1
NW_018015845.1
NW_006798580.1
NW_006791787.1
NW_016084754.1
NW_016124616.1
NW_021009934.1
NW_017813793.1
NW_006781808.1
NZ_UIMD01000098.1
NZ_AJXJ01000229.1
NW_019659738.1
NZ_FPMM01000024.1
NZ_MPFZ01000624.1
NW_011949462.1
NW_007293582.1
NW_007293146.1
NW_015358692.1
NW_015361439.1
NW_015352334.1
NW_015354330.1
NZ_PZIM01000039.1
NW_004627626.1
NW_006281170.1
NW_006281174.1
NW_016069929.1
NZ_QPHZ01000643.1
NZ_ACUK01000137.1
NZ_QPHO01000739.1
NZ_QPHZ01000614.1
NW_006795341.1
NZ_NQTY01000068.1
NW_017551421.1
NW_017596139.1
NW_017589298.1
NZ_FLZL01000856.1
NZ_MLZH01000043.1
NW_003795506.1
NW_003794048.1
NW_003794399.1
NW_003793149.1
NW_003794071.1
NW_003794801.1
NW_003794628.1
NW_016231040.1
NW_016227524.1
NW_016227446.1
NW_016227425.1
NW_016225312.1
NW_016223310.1
NW_016223307.1
NW_016221073.1
NW_016220790.1
NW_016220634.1
NW_016218311.1
NW_016215650.1
NW_016215594.1
NW_016215347.1
NW_016214971.1
NW_016212302.1
NW_016209886.1
NW_016209871.1
NW_016202373.1
NW_016200368.1
NW_003011181.1
NW_003011249.1
NZ_NRJT01000093.1
NW_001851880.1
NZ_QEST01000173.1
NW_003004438.1
NW_003012495.1
NW_003018344.1
NW_003018826.1
NW_003004872.1
NW_002997523.1
NW_011231936.1
NZ_VDCW01000104.1
NZ_AMSB01000093.1
NZ_LYIU01000127.1
NW_003792540.1
NW_003793665.1
NW_003793498.1
NW_003795895.1
NW_003792525.1
NW_003789411.1
NW_003790052.1
NW_003796186.1
NW_003794261.1
NW_003792086.1
NW_003793339.1
NW_003794899.1
NW_003794217.1
NW_003795659.1
NW_003790265.1
NW_019802192.1
NW_020185986.1
NW_020185852.1
NW_010836355.1
NW_010864598.1
NW_010919174.1
NW_010858833.1
NW_010915721.1
NW_010899591.1
NW_007290994.1
NZ_MTSM01000468.1
NZ_MTSM01000471.1
NZ_MTSM01000272.1
NZ_MTSM01000264.1
NZ_MTSM01000357.1
NZ_UIMB01000155.1
NZ_MSSL01000165.1
NZ_UTRS01000094.1
NZ_QPHP01000801.1
NZ_LYHC01000004.1
NZ_AJXG01000332.1
NZ_AJXJ01000205.1
NZ_AJXJ01000361.1
NZ_FLZE01000218.1
NZ_LYEX01000062.1
NZ_SPPZ01000184.1
NZ_FUVU01001177.1
NZ_RCVM01000060.1
NZ_QHIV01000112.1
NZ_QHIV01000062.1
NZ_QNGO01000174.1
NZ_PQCL01000061.1
NZ_QYUU01000076.1
NW_002995681.1
NW_003001159.1
NW_003001161.1
NW_003130197.1
NW_011284301.1
NW_003127501.1
NW_004481167.1
NW_018734281.1
NZ_LYJN01000545.1
NZ_AHSR01000078.1
NW_021759153.1
NW_018060841.1
NW_021759334.1
NW_019091573.1
NW_017943307.1
NZ_NADT01000126.1
NW_016070492.1
NW_016082726.1
NW_016070004.1
NW_010373522.1
NW_011247594.1
NZ_JGVB01000153.1
NZ_MBMH02000135.1
NW_011247712.1
NZ_BFAC01000114.1
NW_017245850.1
NW_016047533.1
NZ_BAND01000388.1
NZ_LHUQ01000064.1
NZ_CADT01000066.1
NZ_RBVL01000293.1
NZ_RBVL01000175.1
NZ_RBVL01000221.1
NZ_RBVL01000176.1
NZ_RBVL01000269.1
NZ_LKKN01000028.1
NW_020135049.1
NZ_NICI01000056.1
NW_018017750.1
NZ_UVXY01000046.1
NW_016069572.1
NW_016070274.1
NW_016073855.1
NW_016073836.1
NW_016619612.1
NW_020136242.1
NW_020135211.1
NW_020138320.1
NW_020137637.1
NW_020139303.1
NW_020136419.1
NW_020138189.1
NW_020136127.1
NW_020139428.1
NW_020139676.1
NW_011292020.1
NW_011302347.1
NW_016636229.1
NZ_QPHO01000717.1
NW_018763666.1
NZ_CDFS01000336.1
NW_018020103.1
NW_018008730.1
NW_018002454.1
NW_017996459.1
NW_018020348.1
NW_018015272.1
NW_011146888.1
NW_011135743.1
NW_011155363.1
NW_006798351.1
NZ_UTRS01000048.1
NZ_FLZD01000326.1
NW_016133002.1
NW_002816443.1
NW_014702838.1
NW_016193892.1
NW_016209931.1
NW_016210291.1
NW_016232679.1
NW_016243675.1
NW_016215009.1
NW_016216916.1
NW_016216025.1
NW_015368294.1
NW_011284458.1
NW_011302576.1
NW_011998680.1
NW_011229259.1
NW_011284973.1
NZ_QNGQ01000136.1
NW_019457081.1
NW_019471102.1
NW_014618114.1
NW_014607677.1
NW_014602669.1
NW_014622047.1
NZ_MRTO01000049.1
NZ_UTQO01000030.1
NZ_UKUW01000078.1
NZ_NQNW01000566.1
NZ_MWRU01000020.1
NZ_RAWG01000715.1
NZ_NRGE01000095.1
NZ_FPLR01000882.1
NZ_FPLR01001019.1
NZ_FPLR01001063.1
NW_020066081.1
NW_006774269.1
NZ_PYPZ01000485.1
NW_014613933.1
NW_014605370.1
NW_019658300.1
NW_016230239.1
NW_016211802.1
NW_016218982.1
NW_016211374.1
NW_016232624.1
NZ_LQZZ01001252.1
NZ_LRRO01001194.1
NZ_LRRO01000299.1
NZ_LRRO01000205.1
NZ_LQZZ01000410.1
NZ_LRRO01000463.1
NZ_LRRO01001414.1
NZ_LRRO01000937.1
NZ_LRRO01000556.1
NZ_LRRO01001459.1
NZ_LRRO01000108.1
NZ_LRRO01001808.1
NZ_LQZZ01000950.1
NZ_LQZZ01001047.1
NZ_LRRO01000243.1
NZ_LQZZ01000485.1
NZ_UILZ01000185.1
NZ_QHIV01000081.1
NZ_LDOT01000111.1
NW_013990058.1
NZ_ABVX01000597.1
NZ_ABVX01000325.1
NW_021807595.1
NW_021796929.1
NZ_NQRP01000029.1
NW_016047506.1
NZ_NAEO01000109.1
NW_016617941.1
NW_016646413.1
NW_016655189.1
NW_006776858.1
NW_019010544.1
NW_016805934.1
NW_016623838.1
NW_016650676.1
NW_019414428.1
NW_019415077.1
NW_019415696.1
NW_019414520.1
NW_016659788.1
NW_016653098.1
NW_016632440.1
NZ_QPHZ01000485.1
NZ_SDVB01000001.1
NW_019669180.1
NW_019668829.1
NW_019654844.1
NW_019669075.1
NZ_QPHP01000310.1
NZ_QNGG01000087.1
NZ_LYID01000086.1
NZ_RBVL01000118.1
NZ_RBVL01000274.1
NZ_NIIG01000090.1
NZ_RBVL01000091.1
NZ_RBVL01000273.1
NW_010327101.1
NZ_QPHP01000635.1
NW_016035877.1
NZ_RZHI01000103.1
NZ_JSXG01000169.1
NZ_AJXJ01000314.1
NZ_AJXJ01000223.1
NZ_AJXI01000124.1
NW_020065225.1
NW_020070745.1
NW_016847537.1
NW_021806315.1
NW_016035562.1
NW_019668799.1
NW_019669691.1
NW_019671372.1
NW_019658488.1
NW_009495135.1
NZ_SNTZ01000058.1
NZ_SNTZ01000095.1
NW_020588102.1
NW_020584867.1
NW_020584109.1
NZ_LIDV01000111.1
NZ_MUAV01000259.1
NZ_MUAV01000204.1
NZ_MUAV01000250.1
NZ_NKLO01000238.1
NZ_SEIO01000153.1
NZ_MUAV01000309.1
NZ_NKLO01000237.1
NZ_QWZT01000066.1
NZ_NKQS01001396.1
NW_008990047.1
NW_016644298.1
NZ_VAJG01000158.1
NZ_FWEN01000183.1
NZ_UIJQ01000179.1
NZ_NKJM01000276.1
NZ_LYFA01000160.1
NW_001851735.1
NW_001850579.1
NW_018009769.1
NZ_MDWM01000052.1
NW_019671197.1
NZ_QMDG01000192.1
NZ_NURX01000129.1
NZ_ABXW01000036.1
NZ_ABXX02000035.1
NZ_ABXW01000023.1
NZ_ABXX02000036.1
NW_016649514.1
NW_016655026.1
NW_016647195.1
NW_016636920.1
NW_016652462.1
NW_011279573.1
NW_011231921.1
NW_011285085.1
NW_011279656.1
NW_006779661.1
NZ_PEDI01000056.1
NZ_PEDI01000362.1
NZ_PEDI01000051.1
NZ_PEDI01000371.1
NZ_JMEK01000179.1
NW_017557834.1
NW_017557844.1
NW_019672900.1
NZ_LRRO01001181.1
NZ_LRRO01001408.1
NZ_LQZZ01001198.1
NZ_LQZZ01000554.1
NZ_LQZZ01001018.1
NZ_LRRO01000427.1
NZ_LRRO01000114.1
NZ_LQZZ01000969.1
NZ_LRRO01001108.1
NZ_LRRO01001571.1
NZ_LQZZ01001172.1
NZ_LQZZ01001122.1
NZ_LRRO01000721.1
NZ_LQZZ01001163.1
NZ_LQZZ01000814.1
NZ_LRRO01000951.1
NZ_LRRO01000594.1
NZ_LQZZ01000727.1
NZ_LRRO01000141.1
NZ_LQZZ01000049.1
NZ_LRRO01000739.1
NZ_LRRO01000548.1
NZ_LRRO01000466.1
NZ_LQZZ01001034.1
NZ_LRRO01000379.1
NZ_LQZZ01000897.1
NZ_LRRO01001261.1
NZ_LQZZ01000169.1
NZ_LRRO01000733.1
NZ_LRRO01001082.1
NZ_LQZZ01000484.1
NZ_LRRO01000263.1
NZ_LRRO01000636.1
NZ_LRRO01000452.1
NZ_LRRO01001482.1
NZ_LQZZ01000534.1
NZ_LQZZ01001297.1
NZ_LRRO01000057.1
NZ_LRRO01001450.1
NZ_LQZZ01000793.1
NZ_LRRO01001686.1
NZ_LRRO01001296.1
NZ_LRRO01001291.1
NZ_LQZZ01000859.1
NZ_LQZZ01001215.1
NZ_LRRO01000599.1
NZ_LQZZ01000863.1
NZ_LRRO01000381.1
NZ_LRRO01000145.1
NZ_LQZZ01000925.1
NZ_LQZZ01000742.1
NZ_LQZZ01000748.1
NZ_LQZZ01000072.1
NZ_LRRO01000102.1
NZ_LRRO01001340.1
NZ_LRRO01000069.1
NZ_LQZZ01000623.1
NZ_LRRO01001055.1
NZ_LRRO01000482.1
NZ_LRRO01000095.1
NZ_LQZZ01000826.1
NZ_LQZZ01000823.1
NZ_LQZZ01001146.1
NZ_LQZZ01000899.1
NZ_LQZZ01000430.1
NZ_LQZZ01000909.1
NZ_LRRO01001767.1
NZ_LRRO01001213.1
NZ_LRRO01000572.1
NZ_LQZZ01001062.1
NZ_LRRO01000462.1
NZ_LQZZ01000044.1
NZ_LQZZ01000519.1
NZ_LRRO01000752.1
NZ_LQZZ01000448.1
NZ_LRRO01001284.1
NZ_LQZZ01000857.1
NZ_LQZZ01000548.1
NZ_FLQI01000111.1
NW_019673324.1
NZ_SDKB01000029.1
NW_006793321.1
NW_020068152.1
NW_020070439.1
NW_020067910.1
NZ_QFLT01000139.1
NZ_LRDJ01000044.1
NW_017577628.1
NZ_SJCO01000189.1
NZ_PYPZ01000179.1
NW_003019788.1
NZ_PYPV01000554.1
NW_021131184.1
NZ_PNER01000144.1
NZ_NXEV01000093.1
NZ_NKKX01000354.1
NZ_NSJU01000022.1
NZ_NKLA01000196.1
NZ_KZ856882.1
NZ_MUAV01000266.1
NZ_MUAV01000247.1
NZ_QMKA01000115.1
NW_017593207.1
NW_018016599.1
NW_019430928.1
NW_019443467.1
NW_019443888.1
NW_020138007.1
NW_021073803.1
NW_017586373.1
NW_017593312.1
NW_008989992.1
NZ_MIWP01000144.1
NZ_QFFO01001562.1
NZ_QMKN01000654.1
NZ_MPFA01000132.1
NZ_BFFM01000193.1
NZ_QMKN01000766.1
NZ_MIXC01000135.1
NZ_QMKN01000556.1
NZ_QPHO01000503.1
NZ_MIWM01000117.1
NZ_LYFA01000149.1
NZ_SKBM01000201.1
NZ_LYEZ01000050.1
NZ_LYFA01000159.1
NZ_BFCN01000596.1
NZ_LYJC01000007.1
NZ_LJRX01000667.1
NZ_JMEK01000143.1
NZ_JMEK01000144.1
NW_011232085.1
NW_011155026.1
NZ_UVXY01000301.1
NZ_FLZB01000170.1
NZ_PYQC01000583.1
NZ_LYDR01000109.1
NW_020137033.1
NZ_BFCK01000814.1
NZ_NWMT01000014.1
NW_011949018.1
NW_005197374.1
NW_016626817.1
NW_016655703.1
NW_016647644.1
NZ_QRCO01000031.1
NZ_JUEI01000216.1
NZ_SUSS01000138.1
NZ_QEXI01000098.1
NZ_UIIV01000174.1
NZ_UIMM01000099.1
NZ_QHIV01000061.1
NZ_SPPZ01000232.1
NW_016035864.1
NW_016035986.1
NW_017814715.1
NW_019487244.1
NW_005200600.1
NW_019435034.1
NW_014603890.1
NW_006791501.1
NZ_RHGE01000442.1
NZ_RHGE01000234.1
NZ_LYHS01000105.1
NZ_PJIM01000074.1
NW_011126774.1
NW_011579792.1
NZ_NKJM01000522.1
NZ_NKJM01000347.1
NZ_NKJM01000646.1
NZ_NKJM01000338.1
NZ_NKJM01000333.1
NW_011985023.1
NW_020185611.1
NZ_QQBJ01000102.1
NZ_QHGT01000246.1
NW_019108760.1
NW_019151015.1
NW_017847681.1
NW_016221546.1
NW_016221388.1
NW_016221335.1
NW_016217101.1
NW_016217069.1
NW_016211023.1
NW_016206112.1
NW_016200462.1
NZ_QGHH01000796.1
NW_016249808.1
NW_016249711.1
NW_016249684.1
NW_016247401.1
NW_016247215.1
NW_016246569.1
NZ_PXKN01000083.1
NZ_PXJX01000177.1
NZ_PXJX01000080.1
NZ_PXJX01000057.1
NW_017601718.1
NW_017577969.1
NW_017601069.1
NZ_SDOE01000051.1
NW_017249975.1
NW_017242903.1
NW_017236175.1
NW_020068122.1
NZ_BFCS01000370.1
NZ_CAADQD010001424.1
NZ_UVXY01000173.1
NZ_BFCS01000337.1
NZ_PYHD01000042.1
NW_016589373.1
NW_016589384.1
NW_005802092.1
NW_021848229.1
NW_011165451.1
NW_017996411.1
NW_017996025.1
NW_001854938.1
NW_018006248.1
NW_017588983.1
NW_017578530.1
NZ_UIIY01000164.1
NW_006165400.1
NZ_LYJO01000160.1
NW_010958254.1
NW_020650463.1
NW_020626221.1
NW_010955310.1
NW_013668119.1
NZ_PYPV01000176.1
NZ_UIHO01000304.1
NZ_UTHN01000117.1
NW_016656205.1
NZ_VAML01000077.1
NW_016903283.1
NW_002996005.1
NW_011301905.1
NW_011236245.1
NZ_PJXK01000053.1
NW_016230937.1
NW_016230919.1
NW_016230783.1
NW_016230721.1
NW_016230065.1
NW_016230063.1
NW_016230052.1
NW_016228391.1
NW_016228344.1
NW_016228197.1
NW_016226310.1
NW_016226184.1
NW_016222831.1
NW_016222607.1
NW_016222559.1
NW_016219011.1
NW_016218960.1
NW_016218931.1
NW_016214450.1
NW_016214226.1
NW_016210596.1
NW_016210549.1
NW_016210501.1
NW_016203487.1
NW_011131922.1
NW_011131916.1
NW_011131915.1
NZ_MOAU01000121.1
NW_006770844.1
NW_006779285.1
NW_006774077.1
NW_016588040.1
NW_010920565.1
NW_010920422.1
NW_010919946.1
NW_010919072.1
NW_010917713.1
NW_010917449.1
NW_010917097.1
NW_010916723.1
NW_010916346.1
NW_017597256.1
NZ_QNGP01000133.1
NW_007292777.1
NW_018003355.1
NW_011285305.1
NZ_FWEF01000202.1
NZ_NSKQ01001351.1
NZ_PJJC01000082.1
NZ_UTRS01000133.1
NZ_MDVM02000044.1
NZ_AJXH01000254.1
NW_019682855.1
NW_010894335.1
NZ_QGHH01000956.1
NW_900830.1
NW_891979.1
NW_911850.1
NZ_LYHQ01000032.1
NZ_FREK01000504.1
NZ_FRYB01000504.1
NZ_PODY01000260.1
NZ_NMRO01000277.1
NZ_SRNQ01000284.1
NZ_JXIH01000063.1
NZ_UIKR01000179.1
NZ_LALS01000346.1
NZ_LRRZ01000504.1
NZ_UIMK01000299.1
NZ_JHBW01000015.1
NW_019121835.1
NW_019132639.1
NZ_NWCM01000066.1
NW_001850812.1
NW_011140313.1
NW_019672576.1
NW_019672573.1
NZ_FPMM01000149.1
NW_003526581.1
NZ_FLMA01000197.1
NZ_JOKM01000014.1
NZ_QNGI01000096.1
NW_019667991.1
NW_019666096.1
NW_019667149.1
NW_019668950.1
NW_019664741.1
NW_006376338.1
NW_006785103.1
NZ_NQTR01000035.1
NW_016891295.1
NW_016891210.1
NZ_PHNZ01000616.1
NZ_LIVN01000264.1
NW_003790561.1
NW_003794099.1
NW_003794046.1
NW_003794378.1
NW_003795914.1
NW_003795730.1
NW_003795886.1
NW_003794913.1
NZ_LJSA01000148.1
NW_003013600.1
NW_003002303.1
NZ_NKJM01000538.1
NZ_NKJM01000429.1
NW_003019397.1
NW_001850554.1
NW_007292725.1
NW_011950685.1
NW_003018310.1
NW_016866593.1
NW_016903918.1
NW_006793564.1
NW_006795473.1
NZ_AZRH01000036.1
NZ_PNER01000193.1
NZ_PNER01000081.1
NZ_LSLV01000016.1
NZ_LSLU01000016.1
NZ_PYPZ01000316.1
NZ_FXZN01000100.1
NZ_QMKN01000352.1
NW_019225774.1
NW_003316884.1
NW_003316180.1
NZ_MWRA01000047.1
NW_020139382.1
NZ_NKJM01000372.1
NZ_QFFO01000631.1
NW_013557969.1
NW_013558646.1
NW_011302587.1
NW_008827372.1
NW_020137830.1
NW_020137823.1
NZ_LYJC01000014.1
NW_016844876.1
NZ_NIHF01000187.1
NW_020136805.1
NW_020136804.1
NW_012057108.1
NW_012065998.1
NZ_UUPR01000038.1
NZ_QLAN01000132.1
NW_010885893.1
NW_010910435.1
NW_010894325.1
NW_010908090.1
NW_010888848.1
NW_010909431.1
NW_010858238.1
NW_010878653.1
NZ_FPMP01000191.1
NW_003205923.1
NW_010336986.1
NZ_JUEI01000275.1
NZ_JUEI01000283.1
NW_017820452.1
NZ_CVND01000179.1
NZ_CVND01000144.1
NZ_CVND01000223.1
NW_015457088.1
NZ_FLZE01000223.1
NZ_FLZM01001042.1
NW_018006325.1
NW_011247550.1
NW_001509517.1
NZ_QNPH01000098.1
NZ_QNKZ01000053.1
NZ_VCRO01000034.1
NW_008704625.1
NW_016659006.1
NW_016619351.1
NZ_LYIR01000065.1
NZ_LYFG01000011.1
NZ_AMQV01000115.1
NZ_CVGD01000066.1
NZ_CJEY01000047.1
NZ_LYIM01000005.1
NZ_VAJG01000136.1
NZ_FPMP01000200.1
NW_018017174.1
NZ_SPPZ01000236.1
NW_008795115.1
NW_017591295.1
NW_016648264.1
NZ_FLYT01000288.1
NW_008736090.1
NW_008990049.1
NZ_QPUK01000197.1
NZ_AVAI01000167.1
NW_011285267.1
NZ_ABGO01000862.1
NW_001916216.1
NZ_QFLP01000364.1
NZ_SLTR01000511.1
NZ_MAKO01000043.1
NW_021133275.1
NZ_LVET01000050.1
NW_016139539.1
NW_016125695.1
NW_016117617.1
NW_016150621.1
NW_016138626.1
NW_016140962.1
NW_016137536.1
NW_016116344.1
NW_016131300.1
NW_016117259.1
NW_019677647.1
NZ_RXXG01001222.1
NZ_QVMR01001369.1
NZ_LONH01000238.1
NW_016643729.1
NW_020141874.1
NW_020141857.1
NW_020141214.1
NW_019471087.1
NW_019464743.1
NW_019486119.1
NW_019471008.1
NW_019439083.1
NW_007555100.1
NW_016653221.1
NW_016654149.1
NW_018002572.1
NW_016865883.1
NW_011302521.1
NW_011123291.1
NW_018000689.1
NW_017994371.1
NW_018001264.1
NW_017591180.1
NW_017589937.1
NW_017579047.1
NW_017599908.1
NW_017595228.1
NW_017575386.1
NW_017575145.1
NW_019663554.1
NZ_LVEX01000053.1
NZ_QGGD01000024.1
NW_003308495.1
NZ_PYPV01000221.1
NW_020137348.1
NW_020136038.1
NW_020137856.1
NW_020139235.1
NW_020134780.1
NW_020139967.1
NW_020140029.1
NW_016886071.1
NZ_SRSO01000089.1
NZ_SDQJ01000061.1
NZ_RPCV01000137.1
NZ_PIZU01000121.1
NZ_RJAC01000109.1
NW_003213475.1
NW_003202080.1
NZ_HF925438.1
NW_011236723.1
NZ_QBBV01000203.1
NW_017597108.1
NW_017994556.1
NW_018010025.1
NW_016076916.1
NW_016641135.1
NW_016653046.1
NW_016656072.1
NW_007293641.1
NZ_FTPH01000382.1
NW_001833860.1
NW_018014006.1
NW_020311688.1
NW_018015302.1
NW_003852412.1
NZ_CQTE01000329.1
NZ_CQSC01000300.1
NZ_JUEI01000254.1
NZ_JUEI01000274.1
NZ_JUEI01000279.1
NZ_JUEI01000248.1
NZ_JZRQ01000128.1
NZ_JZLY01000140.1
NZ_JZRQ01000111.1
NW_021134719.1
NW_021134587.1
NW_019225104.1
NZ_NRMR01000299.1
NW_014624870.1
NW_014598754.1
NZ_PIZU01000170.1
NW_014596324.1
NZ_LFJJ01000320.1
NZ_QHIR01000045.1
NZ_UTGX01000003.1
NZ_FUVV01000575.1
NZ_UWEQ01000073.1
NW_011233704.1
NW_011135749.1
NW_006786021.1
NW_016590651.1
NZ_NADW01000209.1
NW_016135708.1
NW_017113391.1
NZ_QPHO01000875.1
NZ_QGDC01000025.1
NW_006782459.1
NW_006788474.1
NW_158656.1
NW_006784765.1
NW_019659651.1
NW_019668379.1
NW_019671176.1
NW_019668258.1
NZ_UIIO01000251.1
NZ_UIIP01000205.1
NW_006770034.1
NW_015352473.1
NW_015352279.1
NW_015352724.1
NW_015354314.1
NW_011274398.1
NW_011579076.1
NW_016298369.1
NZ_PQBO01000434.1
NZ_PQBL01000392.1
NZ_PQBO01000480.1
NZ_PQBO01000428.1
NZ_VCQN01000055.1
NZ_NPEU01001090.1
NZ_PQBO01000454.1
NZ_VAHZ01000020.1
NZ_ADKU01000211.1
NZ_QMKN01000164.1
NZ_MIVT01000053.1
NZ_QMKN01000788.1
NZ_QMKN01000484.1
NW_017617443.1
NW_018005515.1
NW_019113309.1
NZ_SDSH01000137.1
NZ_LXFS01000075.1
NW_011284924.1
NW_011279607.1
NW_011284235.1
NW_011274394.1
NW_003126492.1
NW_015455966.1
NZ_JSXG01000154.1
NZ_JSXG01000160.1
NW_001850649.1
NW_004087892.1
NC_019823.1
NZ_QJTW01000257.1
NZ_QJTY01000543.1
NZ_QJTY01000257.1
NZ_QJTW01000186.1
NZ_QJTX01000184.1
NZ_QJTW01000242.1
NZ_QJTT01000404.1
NZ_QJTW01000405.1
NZ_QJTW01000532.1
NZ_QJTW01000424.1
NZ_QJTW01000256.1
NZ_QJTV01000332.1
NZ_QJTT01000330.1
NZ_QJTV01000100.1
NZ_QJTY01000187.1
NZ_QJTW01000143.1
NZ_QJTX01000191.1
NZ_QJTW01000410.1
NW_011284063.1
NW_011293120.1
NW_011230438.1
NW_014628976.1
NW_017594014.1
NZ_LYJL01000461.1
NZ_PPYH01000093.1
NZ_LXQV01000065.1
NW_010345728.1
NW_021809273.1
NZ_MRAA01000118.1
NZ_VHOB01000322.1
NZ_JUGC01000118.1
NZ_JUGC01000107.1
NW_016857116.1
NW_016857024.1
NW_017602459.1
NW_017578306.1
NZ_AFIE01000159.1
NW_016030568.1
NW_016030548.1
NW_016030372.1
NW_007288836.1
NZ_LUXJ01000192.1
NW_019669720.1
NZ_KE360742.1
NZ_KE360075.1
NZ_KE360479.1
NZ_LSYX01000107.1
NZ_LYUW01000052.1
NZ_LYUX01000054.1
NZ_LYUY01000012.1
NZ_AWTM01000019.1
NZ_MBRT01000577.1
NZ_RJLM01000092.1
NW_006782791.1
NW_016657914.1
NZ_UTRS01000068.1
NZ_QHIV01000078.1
NZ_SPPD01000109.1
NW_007288981.1
NZ_QWUX01000134.1
NZ_MZNY01000065.1
NW_013550912.1
NW_011950673.1
NZ_NTME01000133.1
NZ_LMXO01000919.1
NW_021021357.1
NZ_CVNP01000027.1
NW_018016660.1
NW_018017760.1
NW_018008659.1
NW_018003815.1
NW_018001278.1
NW_019677733.1
NW_019676525.1
NW_019676473.1
NW_019675741.1
NW_020136843.1
NZ_UIID01000198.1
NZ_UVXY01000428.1
NZ_UVXY01000253.1
NZ_NSDR01000058.1
NZ_LSYX01000138.1
NW_020134897.1
NZ_LCVL01000067.1
NZ_NADU01001056.1
NW_011938656.1
NZ_UIFB01000053.1
NZ_NKJP01000174.1
NZ_AFIE01000174.1
NW_007294000.1
NZ_MSSL01000167.1
NZ_LYFA01000021.1
NZ_UYIE01000132.1
NW_018366213.1
NW_016076850.1
NW_016076849.1
NW_011247760.1
NW_011146695.1
NW_021137284.1
NW_021133831.1
NW_021132723.1
NW_021134555.1
NW_021134941.1
NW_021132991.1
NW_007569297.1
NW_016655932.1
NW_016637404.1
NW_014630757.1
NW_011247762.1
NW_001850443.1
NW_001850444.1
NW_013313617.1
NZ_FREL01000147.1
NZ_FRYC01000147.1
NW_001833148.1
NW_021137126.1
NZ_FLYU01000200.1
NZ_FLZF01000340.1
NZ_QMKN01000653.1
NZ_RXZH01000050.1
NW_014634634.1
NZ_BFCN01000208.1
NZ_SUSS01000117.1
NW_017847929.1
NW_020140934.1
NW_020140928.1
NW_020140911.1
NZ_MRTG01000057.1
NZ_MDVY01000062.1
NZ_CZJV02000016.1
NZ_PJAI01000042.1
NZ_LXFS01000081.1
NZ_FXYJ02000041.1
NZ_QNGH01000029.1
NZ_CIEA01000144.1
NZ_BAFU01000135.1
NW_006785862.1
NW_011292566.1
NW_011154986.1
NZ_PITP01000366.1
NW_017996886.1
NW_021771540.1
NZ_FLMB01000173.1
NZ_FLMB01000166.1
NZ_FLLZ01000200.1
NZ_UILA01000260.1
NZ_QLBT01000093.1
NW_008704517.1
NZ_JOGB01000208.1
NW_011183718.1
NW_012024659.1
NW_018001341.1
NW_018009936.1
NZ_UWIK01000024.1
NZ_UIDZ01000101.1
NZ_PXWD01000527.1
NW_006793975.1
NW_003317114.1
NZ_KE360499.1
NZ_FPLR01000428.1
NW_011950677.1
NW_019457300.1
NW_019497421.1
NW_019451320.1
NW_019451476.1
NW_019436499.1
NW_019441328.1
NW_019431582.1
NZ_KI530715.1
NW_017119001.1
NW_017108729.1
NW_017126868.1
NW_017106317.1
NW_011292379.1
NW_019678947.1
NW_019679326.1
NW_019471074.1
NZ_LYJL01000023.1
NZ_LSLR01000350.1
NW_017245582.1
NW_006788315.1
NW_006786244.1
NZ_FLZM01000527.1
NW_003213650.1
NW_006795246.1
NZ_LONH01000205.1
NZ_SGPI01000092.1
NW_006789986.1
NW_014602472.1
NZ_SGTU01000358.1
NZ_JEYI01000043.1
NZ_JMNI01000303.1
NZ_JMNR01000247.1
NZ_JMOE01000038.1
NZ_JEYJ01000115.1
NZ_JEYO01000087.1
NZ_JMOA01000193.1
NZ_JEYM01000112.1
NZ_JEXT01000212.1
NZ_JEYB01000193.1
NZ_JMNT01000194.1
NZ_LONH01000255.1
NZ_QPHO01000055.1
NW_017590731.1
NZ_PYPS01000156.1
NZ_UVXY01000087.1
NW_007292645.1
NW_017591889.1
NW_020311832.1
NZ_NJFZ01000166.1
NZ_NJFZ01000074.1
NW_017811945.1
NW_016851140.1
NW_017999001.1
NZ_UVXY01000335.1
NZ_CABFKZ010000036.1
NZ_UTOB01000048.1
NZ_AMQV01000131.1
NZ_AMQV01000124.1
NZ_AMQV01000111.1
NZ_AMQV01000112.1
NZ_NBOF01000035.1
NZ_UILX01000158.1
NZ_SKBM01000111.1
NZ_NKJM01000570.1
NW_001850966.1
NZ_JSXG01000176.1
NZ_JSXG01000179.1
NZ_PDGJ01000106.1
NW_018002301.1
NW_018004932.1
NW_018018233.1
NZ_UVXY01000121.1
NW_008088291.1
NZ_RZPG01000148.1
NZ_FPMM01000184.1
NW_001850341.1
NZ_NPJV01000141.1
NW_013398269.1
NZ_UTNB01000018.1
NW_016234187.1
NW_016235099.1
NZ_VAMN01000060.1
NW_011279928.1
NZ_QYUU01000100.1
NZ_QYUS01000096.1
NW_021133664.1
NW_021136937.1
NW_019676661.1
NZ_SEIO01000117.1
NZ_SEIO01000137.1
NZ_MTSM01000368.1
NZ_MTSM01000379.1
NZ_POAT01000242.1
NW_017169322.1
NW_012038609.1
NW_012083953.1
NZ_CNAI01000095.1
NZ_JHLJ01000185.1
NZ_JDWB01000134.1
NZ_VCLX01000012.1
NZ_POAT01000247.1
NZ_LYGT01000006.1
NZ_LYFT01000084.1
NZ_LYFU01000009.1
NW_011233985.1
NW_011284945.1
NW_017577205.1
NW_013352576.1
NZ_MULR01000280.1
NW_001851375.1
NW_017166816.1
NW_017145222.1
NW_017157798.1
NW_017147425.1
NW_017150499.1
NW_017134040.1
NW_017179782.1
NW_017151732.1
NZ_CDGH01000075.1
NZ_CDGH01000112.1
NZ_FKIM01000630.1
NZ_FKIM01000660.1
NZ_FKIM01000559.1
NZ_PNER01000136.1
NW_017383117.1
NW_001898154.1
NW_001909447.1
NW_001899579.1
NW_001899140.1
NW_001910306.1
NW_001902683.1
NW_001893463.1
NW_011626803.1
NZ_LYIU01000096.1
NW_011248359.1
NW_017846733.1
NW_017852479.1
NW_018017965.1
NZ_QLNR01000211.1
NZ_AMSA01000119.1
NW_045126.1
NZ_UIMZ01000450.1
NW_016630797.1
NW_019489813.1
NW_019484870.1
NW_007558417.1
NZ_JUEI01000255.1
NW_016046377.1
NW_016062900.1
NW_019433720.1
NW_019448682.1
NW_019470871.1
NW_019465785.1
NW_019451719.1
NW_019479697.1
NW_005201423.1
NW_019449907.1
NW_019440976.1
NW_019435028.1
NW_011506674.1
NZ_QNKX01000021.1
NZ_QNME01000006.1
NZ_QNQJ01000002.1
NZ_QNME01000002.1
NW_016588691.1
NW_007292013.1
NZ_PYPV01000359.1
NZ_UIIO01000246.1
NZ_CVJT01000017.1
NZ_RXZH01000064.1
NZ_BAMW01000039.1
NZ_BAMW01000153.1
NZ_BAMW01000127.1
NZ_BAMW01000103.1
NW_019224794.1
NZ_NGLZ01000001.1
NZ_SRJI01001385.1
NZ_SRJI01001338.1
NW_011119925.1
NW_015359765.1
NW_015359374.1
NW_015355358.1
NW_015352442.1
NW_015352631.1
NZ_NWWF01000090.1
NZ_JPUJ01000048.1
NZ_CVHB01000063.1
NZ_FLZJ01000139.1
NZ_NFLS01000075.1
NZ_JHJO01000192.1
NZ_CMTO01000090.1
NZ_CMTA01000076.1
NZ_FPDY01000051.1
NZ_PONF01000014.1
NZ_FSMV01000015.1
NZ_UEND01000009.1
NZ_FSPF01000015.1
NZ_MXAU01000598.1
NZ_JPTW01000047.1
NZ_JPTX01000021.1
NZ_FSQE01000028.1
NZ_FSPU01000027.1
NZ_JHJE01000156.1
NZ_JHLH01000163.1
NZ_JHLC01000175.1
NZ_JHLX01000291.1
NZ_CMVF01000064.1
NZ_PEJV02000186.1
NZ_FVXK01000055.1
NZ_FVXR01000022.1
NZ_FSOU01000035.1
NZ_FSOX01000009.1
NZ_FSQK01000052.1
NZ_FVWY01000012.1
NZ_UFAM01000084.1
NZ_JHJH01000186.1
NZ_NNCA01000037.1
NZ_FSQG01000025.1
NW_020135769.1
NW_018390957.1
NZ_LYIU01000123.1
NZ_JXQM01000221.1
NW_017271624.1
NZ_LYIU01000094.1
NZ_BFDG01000185.1
NZ_LYFE01000019.1
NZ_BFCW01000129.1
NW_011301938.1
NW_011285015.1
NW_016592489.1
NZ_NCXA01000161.1
NZ_NCXA01000227.1
NW_021132610.1
NW_021137204.1
NW_021134878.1
NW_021137336.1
NZ_PDFT01000055.1
NW_018012647.1
NW_018013402.1
NW_019682377.1
NW_019682366.1
NZ_JUEI01000263.1
NZ_NKJM01000244.1
NW_016220500.1
NW_006786002.1
NW_006771391.1
NW_011231949.1
NZ_AJXJ01000316.1
NW_016655489.1
NZ_NOXG01000025.1
NW_016235307.1
NW_016214400.1
NW_016231755.1
NW_016213597.1
NW_016233275.1
NZ_LALS01000401.1
NW_016233820.1
NW_016231757.1
NW_017568123.1
NZ_BFCN01000235.1
NZ_SOPK01000140.1
NZ_JUEI01000239.1
NZ_RAWR01000524.1
NZ_RAWR01000574.1
NW_016646308.1
NW_016657728.1
NW_018004083.1
NZ_MLIV01000012.1
NZ_FANT01000695.1
NZ_QMKN01000227.1
NZ_QMKN01000422.1
NZ_QPHO01000585.1
NZ_LYJE01000083.1
NZ_FLZL01000786.1
NW_001850574.1
NW_016035452.1
NZ_QGHH01000638.1
NZ_QYUU01000116.1
NW_003019631.1
NZ_LYFM01000189.1
NZ_LYFM01000200.1
NZ_LYFM01000214.1
NZ_FPMP01000193.1
NW_017569878.1
NW_017618852.1
NC_025818.2
NW_018008835.1
NW_003016725.1
NZ_NBYF01000067.1
NW_019810291.1
NW_006777564.1
NZ_JUEI01000224.1
NZ_RAWR01000511.1
NZ_RAWR01000586.1
NZ_UTBY01000042.1
NZ_NRNV01000155.1
NZ_NKJM01000359.1
NZ_PJJC01000081.1
NW_016242121.1
NW_016240492.1
NZ_RHGE01000309.1
NW_001850584.1
NZ_DS990330.1
NW_016589929.1
NW_020140993.1
NZ_MWZE01000010.1
NZ_LYFA01000033.1
NW_016631206.1
NW_016651664.1
NW_021134304.1
NW_017399884.1
NW_019272012.1
NZ_PNEE01000166.1
NW_015352184.1
NZ_LRRO01001185.1
NZ_LQZZ01001036.1
NZ_LRRO01001440.1
NW_003006673.1
NW_003006737.1
NZ_UTRS01000100.1
NW_018003404.1
NZ_NXKH01000072.1
NZ_FPMP01000185.1
NZ_FPMP01000195.1
NZ_FLZB01000453.1
NZ_KZ794869.1
NZ_QYUS01000092.1
NZ_SWLV01000065.1
NZ_QYUS01000115.1
NZ_QPHP01000594.1
NZ_QMKN01000784.1
NW_016659081.1
NW_016652000.1
NW_016658131.1
NW_016654156.1
NZ_QMKA01000123.1
NZ_CACK01000569.1
NW_003019904.1
NW_017599587.1
NW_006773359.1
NW_016075356.1
NW_020069846.1
NW_011236491.1
NW_011293062.1
NZ_NVGC01000219.1
NW_006772202.1
NW_017383050.1
NW_016242491.1
NW_016639839.1
NZ_QGNX01000071.1
NW_017935032.1
NW_003001034.1
NZ_LYHR01000225.1
NZ_AEUN01000259.1
NW_002524834.1
NZ_ABGO01000918.1
NZ_ABGO01000757.1
NZ_ABGO01000853.1
NZ_ABGO01000811.1
NZ_ABGO01000785.1
NZ_ABGO01000828.1
NZ_ABGO01000788.1
NW_006785455.1
NW_006787819.1
NW_006787196.1
NW_016644051.1
NZ_ADJR01000041.1
NW_016652202.1
NW_016639997.1
NZ_AJXJ01000615.1
NZ_MZNT01000064.1
NW_006781301.1
NW_006769916.1
NW_006774837.1
NW_006781168.1
NW_017581382.1
NZ_NFRW01000299.1
NZ_BAJW01000050.1
NW_016035305.1
NW_016209215.1
NW_016204803.1
NW_016233568.1
NW_016239882.1
NW_016241453.1
NW_016226542.1
NW_019428001.1
NW_019459335.1
NW_019497034.1
NW_007292195.1
NW_006790565.1
NZ_LWGL01000324.1
NZ_NKJM01000472.1
NZ_NKJM01000657.1
NZ_QFLU01000866.1
NZ_AKZK01000100.1
NZ_AKZK01000233.1
NZ_ACUK01000176.1
NW_012068761.1
NW_020066053.1
NW_020069707.1
NW_020070074.1
NW_011284056.1
NW_003018877.1
NW_004612318.1
NZ_UFAG01000096.1
NW_017571424.1
NW_016654244.1
NW_016635875.1
NW_016656695.1
NW_001850468.1
NW_016891927.1
NW_006793199.1
NW_019680896.1
NW_019414531.1
NW_019415112.1
NW_016047428.1
NW_016047427.1
NW_016047417.1
NW_006793581.1
NW_001843194.1
NW_001843195.1
NW_015352493.1
NW_015354266.1
NW_015354468.1
NW_015360187.1
NW_013985952.1
NW_015354339.1
NW_015356052.1
NW_015352180.1
NZ_UTIC01000033.1
NW_019216930.1
NZ_NUYL01000233.1
NW_021809107.1
NW_021809016.1
NW_021808329.1
NW_021807211.1
NZ_RAWM01000380.1
NZ_PUIX01000185.1
NW_014626712.1
NW_016875145.1
NW_011285268.1
NZ_AJXJ01000350.1
NZ_ADBF01000210.1
NW_015503120.1
NW_016076722.1
NZ_KE355917.1
NZ_KE359991.1
NZ_KE355829.1
NZ_KE355968.1
NZ_KE355752.1
NZ_KE359758.1
NZ_KE355638.1
NZ_NPJV01000122.1
NZ_ALAT01000057.1
NZ_QJTT01000382.1
NZ_QJTV01000107.1
NZ_QJTY01000197.1
NZ_QJTW01000215.1
NZ_QJTX01000224.1
NZ_QJTY01000619.1
NZ_QJTT01000250.1
NZ_QJTW01000243.1
NZ_QJTX01000151.1
NZ_RRBB01001038.1
NZ_RRBB01000885.1
NZ_QJTV01000062.1
NZ_QJTW01000320.1
NZ_MDWB01000105.1
NZ_QJTY01000136.1
NZ_QJTT01000710.1
NZ_QJTV01000128.1
NZ_QJTW01000175.1
NZ_RRBB01000928.1
NZ_QJTV01000069.1
NZ_QJTX01000272.1
NZ_QJTW01000478.1
NZ_QJTY01000638.1
NZ_KE360527.1
NZ_PDGH01000148.1
NZ_CVND01000192.1
NW_017812423.1
NW_017821039.1
NW_017809246.1
NW_017812408.1
NW_017818779.1
NW_017813832.1
NW_017811136.1
NW_017812480.1
NW_017820521.1
NW_019226364.1
NW_003009678.1
NW_003008433.1
NW_003005156.1
NW_003019167.1
NW_003012710.1
NW_003017164.1
NW_003003114.1
NW_003011041.1
NW_003004262.1
NW_003003422.1
NW_003015927.1
NW_003008434.1
NW_003018402.1
NW_002998388.1
NW_003010471.1
NW_003005713.1
NW_003016671.1
NW_003008219.1
NW_002999209.1
NW_003010605.1
NW_003004910.1
NW_003000432.1
NW_003016418.1
NW_003018915.1
NW_003000443.1
NW_003010218.1
NW_003006581.1
NW_003001453.1
NW_003005346.1
NW_003002538.1
NW_003007301.1
NW_003015832.1
NW_003004636.1
NW_003002954.1
NW_003002691.1
NW_003014356.1
NW_003014674.1
NW_002998441.1
NW_003002564.1
NW_003000338.1
NW_003014641.1
NW_003006301.1
NW_003007006.1
NW_003017573.1
NW_017594043.1
NZ_SZWG01000060.1
NZ_PIZU01000158.1
NZ_ABVX01000240.1
NZ_NDFM01000139.1
NZ_NCWU01000072.1
NZ_NDFJ01000188.1
NZ_NDFJ01000146.1
NZ_NDFM01000028.1
NZ_NDFM01000082.1
NZ_NCWU01000049.1
NZ_NDFM01000040.1
NZ_NDFM01000071.1
NZ_NDFM01000166.1
NZ_NDFM01000101.1
NW_021769379.1
NW_019681544.1
NZ_PJIM01000044.1
NZ_SDVB01000343.1
NZ_UIIA01000279.1
NZ_LONH01000252.1
NZ_BFCU01000267.1
NZ_UTPZ01000093.1
NW_005178783.1
NZ_LYGO01000009.1
NW_019507339.1
NW_019507376.1
NW_019443815.1
NW_021803753.1
NW_001851565.1
NZ_ABXW01000034.1
NW_019415690.1
NW_019415099.1
NW_011274371.1
NW_011292982.1
NW_014542853.1
NZ_FPLR01000975.1
NZ_NVEM01000099.1
NZ_LXRJ01000132.1
NW_003003834.1
NW_003004151.1
NZ_NKJM01000555.1
NW_020134519.1
NZ_MBRT01000548.1
NZ_MBRT01000537.1
NW_011279583.1
NW_001843117.1
NW_001843130.1
NZ_PXME01000102.1
NZ_CVND01000108.1
NZ_CVND01000187.1
NZ_CVND01000095.1
NZ_CVND01000104.1
NW_011234035.1
NW_016857769.1
NW_019415538.1
NZ_LYJL01000654.1
NZ_PHIK01000056.1
NZ_PDNJ01000122.1
NT_078268.4
NW_011302460.1
NW_011285051.1
NW_011302149.1
NW_002995838.1
NZ_NKLL01000201.1
NZ_LRRO01000344.1
NZ_LRRO01001567.1
NZ_LRRO01001683.1
NZ_LRRO01001221.1
NZ_LRRO01000023.1
NW_013656084.1
NZ_VAJG01000185.1
NW_017846818.1
NZ_PYPZ01000498.1
NW_019670098.1
NW_019670452.1
NW_019666255.1
NW_019662358.1
NW_019658064.1
NW_019670857.1
NW_019661221.1
NW_019669683.1
NW_019669786.1
NZ_ATSU01000027.1
NW_016588364.1
NW_011292994.1
NW_011292621.1
NW_011140425.1
NW_021133642.1
NW_011284740.1
NW_011284908.1
NW_011950438.1
NW_011279489.1
NW_020136816.1
NW_018006744.1
NW_018007664.1
NW_017998346.1
NZ_QGHH01000739.1
NW_019415764.1
NW_003010102.1
NW_003006055.1
NZ_RAWR01000622.1
NZ_RAWR01000620.1
NW_018014626.1
NW_018014054.1
NW_018012563.1
NW_018006696.1
NW_001526297.1
NW_021135511.1
NW_020140105.1
NW_020140075.1
NW_020139944.1
NW_006797707.1
NW_016239917.1
NW_016239226.1
NW_016236601.1
NW_016241367.1
NW_016225388.1
NW_016229224.1
NW_016239930.1
NW_011302036.1
NW_011279658.1
NW_011236721.1
NW_011233889.1
NW_011140530.1
NW_011284536.1
NW_011146816.1
NZ_ABGO01000424.1
NZ_MUAV01000263.1
NW_008252079.1
NW_008282733.1
NW_008251347.1
NW_017106150.1
NZ_VCRO01000030.1
NW_013222537.1
NW_013354939.1
NW_013282452.1
NW_001850774.1
NZ_FLZM01000588.1
NZ_NKJM01000329.1
NZ_LYGK01000091.1
NZ_LYGI01000068.1
NZ_LYGT01000090.1
NZ_LYGT01000091.1
NZ_AJXG01000212.1
NZ_AJXJ01000372.1
NZ_AJXJ01000321.1
NW_008577358.1
NZ_NRJT01000092.1
NW_001850588.1
NW_001850326.1
NZ_QNGX01000076.1
NZ_FLQI01000082.1
NZ_SEMC01000064.1
NW_016899270.1
NW_892734.1
NW_891555.1
NW_001893001.1
NW_017998413.1
NW_018005741.1
NW_018006802.1
NW_017997181.1
NW_008796342.1
NW_008794179.1
NW_002995959.1
NW_006783754.1
NW_018000108.1
NW_020094666.1
NW_011230481.1
NW_007290424.1
NZ_LZOB01000015.1
NZ_LUXJ01000088.1
NZ_LUXJ01000145.1
NZ_NWYG01000110.1
NZ_PITP01000494.1
NW_001851993.1
NW_016089410.1
NC_030302.1
NW_017817687.1
NZ_JMEK01000178.1
NW_011948918.1
NZ_BFCN01000474.1
NW_013392221.1
NZ_JSYQ01000183.1
NZ_CMKS01000129.1
NW_019665928.1
NW_019663547.1
NW_019658343.1
NW_019667497.1
NZ_BADL01000313.1
NZ_VIDT01000427.1
NZ_BADL01000326.1
NW_011279676.1
NZ_VCLW01000018.1
NW_016652040.1
NZ_PNER01000197.1
NZ_QHIV01000083.1
NW_011976359.1
NW_011129073.1
NW_011279790.1
NW_007294022.1
NW_006791435.1
NW_006793245.1
NW_006786100.1
NZ_MADJ01000022.1
NZ_QVZE01000007.1
NW_001850990.1
NW_008795563.1
NW_018020277.1
NZ_QFLT01000213.1
NZ_ABVX01000648.1
NW_019671301.1
NZ_LYGU01000071.1
NW_007292749.1
NZ_JXQM01000265.1
NW_017998245.1
NW_011232020.1
NW_011240562.1
NW_019681701.1
NW_003000127.1
NW_003019084.1
NW_003019822.1
NZ_QNKX01000006.1
NZ_QNKX01000292.1
NZ_QNKX01000015.1
NZ_QNME01000008.1
NZ_QNQJ01000003.1
NZ_QNKX01000018.1
NZ_QNME01000003.1
NZ_QNQJ01000008.1
NZ_LYLK01000021.1
NZ_PYPZ01000360.1
NZ_AFIE01000166.1
NW_006788617.1
NW_006795101.1
NZ_ABVX01000684.1
NZ_ABVX01000794.1
NZ_ABVX01001034.1
NZ_ABVX01000865.1
NZ_ABVX01000337.1
NZ_ABVX01000620.1
NZ_PDWX01000118.1
NW_011949734.1
NW_011155175.1
NW_019646833.1
NZ_AHTD01000109.1
NZ_LYJL01000042.1
NW_003011798.1
NW_011276478.1
NZ_QJTY01000322.1
NZ_QJTW01000192.1
NZ_QJTY01000626.1
NZ_QJTW01000341.1
NW_013655449.1
NW_020141681.1
NW_016652591.1
NZ_MOYM01000006.1
NW_016888832.1
NZ_LJSA01000058.1
NZ_AJXJ01000425.1
NZ_AJXJ01000369.1
NW_016589947.1
NZ_LXRJ01000109.1
NW_016232523.1
NW_016232279.1
NW_016231941.1
NW_021810921.1
NZ_AJXJ01000597.1
NZ_AJXJ01000142.1
NW_003792909.1
NW_003793081.1
NW_003792232.1
NW_003794436.1
NW_018014635.1
NZ_UIMZ01000522.1
NW_017994880.1
NW_016035294.1
NZ_QPHP01000672.1
NW_019666772.1
NW_019670535.1
NW_019663248.1
NW_019668441.1
NW_019669323.1
NZ_LYJN01000563.1
NZ_LMXU01000138.1
NZ_LYJN01000403.1
NW_020112584.1
NW_020110195.1
NW_016074899.1
NZ_BAMW01000174.1
NZ_BAMW01000137.1
NZ_AJXJ01000216.1
NZ_FLZL01000416.1
NW_006794745.1
NW_007906020.1
NC_005116.4
NW_017259488.1
NZ_QFLU01000233.1
NW_020141023.1
NW_016649563.1
NW_016658786.1
NW_016656148.1
NZ_LYHR01000180.1
NZ_JXQM01000229.1
NW_019680502.1
NZ_NVAP01000133.1
NZ_QWBA01000041.1
NZ_QLAN01000107.1
NZ_NAFA01000062.1
NZ_NWYT01000112.1
NZ_RBVL01000323.1
NZ_RBVL01000045.1
NW_003790794.1
NW_003794431.1
NW_003793391.1
NW_003795080.1
NW_003794347.1
NW_003794172.1
NW_003795052.1
NW_003794195.1
NW_003793672.1
NW_003794605.1
NW_003793575.1
NW_003794537.1
NW_003793617.1
NW_003793152.1
NZ_FREK01000530.1
NZ_FRYB01000530.1
NZ_NPOA01000041.1
NZ_FWDR01000221.1
NZ_UIIR01000309.1
NZ_BFCN01000537.1
NZ_BFCN01000449.1
NZ_BFCN01000476.1
NZ_CVGD01000086.1
NZ_LYIU01000022.1
NZ_BFCN01000549.1
NZ_BFCN01000570.1
NZ_BFCN01000345.1
NZ_BFCN01000453.1
NZ_SUSS01000224.1
NZ_SLTR01000921.1
NW_001830281.1
NW_001830462.1
NW_020207805.1
NW_001830647.1
NW_001833146.1
NW_011247618.1
NW_011292348.1
NW_016035652.1
NZ_UTPZ01000044.1
NZ_MTSM01000249.1
NZ_MTSM01000416.1
NZ_MTSM01000398.1
NW_020185998.1
NW_014543217.1
NW_016630130.1
NW_014542349.1
NZ_PTOK01000109.1
NZ_PUJJ01000088.1
NZ_NKJM01000265.1
NW_011950345.1
NZ_QFLU01000745.1
NZ_QJTV01000219.1
NW_013655436.1
NW_013655444.1
NZ_RCGN01000091.1
NW_007437519.1
NW_007410683.1
NZ_FLZL01000809.1
NZ_NKJM01000481.1
NZ_AEPH01000053.1
NZ_AEPH01000105.1
NZ_UIHH01000118.1
NZ_MIHD01000113.1
NW_016822534.1
NW_013343116.1
NW_017606014.1
NW_017576361.1
NW_017592705.1
NZ_SRJI01001036.1
NW_007291196.1
NZ_CVTB01000220.1
NZ_BFCN01000408.1
NZ_ABVX01000961.1
NW_015360480.1
NW_015352858.1
NZ_MAYN01000005.1
NW_015361694.1
NZ_FCNI01000070.1
NZ_FCNC01000008.1
NZ_UFLH01000130.1
NZ_UFME01000060.1
NZ_LUUY01000673.1
NZ_LUVM01000540.1
NZ_UFNK01000058.1
NZ_UFIP01000039.1
NZ_QTKC01000056.1
NZ_LUUW01000412.1
NZ_RFCO01000181.1
NZ_QHHF01000043.1
NZ_PQVM01000041.1
NZ_UIRH01000062.1
NZ_UFIQ01000042.1
NZ_LUUX01000385.1
NZ_LUUV01000374.1
NZ_NXHM01000046.1
NW_020135654.1
NZ_LYIU01000137.1
NW_008716526.1
NZ_LPWU01000009.1
NZ_JOPK01000065.1
NZ_PEBQ01000148.1
NZ_JOMP01000053.1
NZ_JOMO01000032.1
NW_020136243.1
NZ_VCRO01000039.1
NZ_PNET01000125.1
NW_021133647.1
NW_017993868.1
NW_018009432.1
NZ_LYIG01000065.1
NZ_LYIH01000005.1
NZ_LSLV01000045.1
NZ_LSLU01000045.1
NZ_PNET01000092.1
NZ_LSLU01000159.1
NZ_LSLV01000159.1
NZ_LYHR01000078.1
NZ_MIWM01000126.1
NW_021134957.1
NW_003946791.1
NW_003946814.1
NW_003946834.1
NW_003946813.1
NZ_VCNP01000060.1
NZ_NITQ01000155.1
NW_019437718.1
NZ_LFWE01000040.1
NZ_QEXH01000069.1
NZ_QEXF01000066.1
NW_006773238.1
NW_016638235.1
NW_017143432.1
NW_017147110.1
NW_017131675.1
NW_017156992.1
NZ_SBIM01000024.1
NZ_NTTJ01000108.1
NZ_FPLR01001034.1
NZ_FPLR01000486.1
NZ_KE360070.1
NZ_QPHO01000665.1
NZ_MBRT01000570.1
NZ_RAWR01000597.1
NZ_UVXY01000455.1
NW_018012986.1
NW_017997207.1
NW_018012813.1
NW_008989776.1
NZ_SJCO01000127.1
NZ_LYJN01000159.1
NZ_LQZZ01000005.1
NZ_LQZZ01001233.1
NZ_LRRO01000171.1
NZ_LRRO01000425.1
NZ_LRRO01001768.1
NW_006791647.1
NW_006783390.1
NW_018005747.1
NW_020135457.1
NZ_AEUP01000056.1
NZ_LYII01000010.1
NZ_MIHD01000105.1
NW_021844528.1
NW_011984260.1
NW_018005166.1
NW_017996753.1
NZ_FJUK01000163.1
NZ_QFFO01001310.1
NZ_LYJL01000030.1
NZ_PDGR01000032.1
NW_016037604.1
NW_016035883.1
NW_002516400.1
NW_003120419.1
NW_016848729.1
NW_011302447.1
NW_011279599.1
NW_011302135.1
NW_011276454.1
NZ_FWDR01000160.1
NW_007498818.1
NW_003316642.1
NW_002041789.1
NW_002041791.1
NW_002041792.1
NW_002041796.1
NW_002041797.1
NW_002041798.1
NZ_SWBM01000079.1
NZ_NVGS01000079.1
NZ_SJCO01000214.1
NZ_AJXH01000168.1
NZ_AJXJ01000288.1
NZ_PHNZ01000214.1
NW_002032755.1
NW_002031975.1
NW_002031972.1
NW_002032749.1
NW_002032759.1
NW_002032752.1
NW_003004316.1
NZ_LHZT01000046.1
NZ_LHZU01000078.1
NW_006735264.1
NC_023657.1
NW_020446667.1
NZ_PDGJ01000171.1
NZ_CGDU01000492.1
NZ_AVCR02000153.1
NZ_PQCL01000475.1
NZ_QNGN01000097.1
NZ_FLZL01000337.1
NZ_VIEC01000061.1
NW_016589470.1
NZ_UIII01000388.1
NZ_PYPV01000470.1
NW_003793233.1
NW_003790142.1
NZ_FREK01000459.1
NZ_FRYB01000459.1
NZ_QGHH01000283.1
NZ_QGHH01000175.1
NZ_QGHH01000057.1
NW_008718602.1
NZ_SIJK01000185.1
NZ_QFLP01000262.1
NZ_QPHP01000485.1
NZ_QWZT01000092.1
NW_017592739.1
NW_002999993.1
NW_017852666.1
NW_017383343.1
NZ_ABVX01000488.1
NZ_RDSB01000183.1
NZ_LYFU01000018.1
NZ_FPLR01000691.1
NZ_FPLR01001100.1
NZ_FPLR01000678.1
NZ_FPLR01000231.1
NZ_FPLR01000413.1
NW_160030.1
NW_002999562.1
NZ_KI530719.1
NW_017103222.1
NW_011292824.1
NW_011293138.1
NW_011284719.1
NW_011233766.1
NW_011231928.1
NW_017383488.1
NZ_OCZC01000114.1
NW_021134153.1
NZ_AGFQ01000121.1
NZ_SKBM01000101.1
NW_006785002.1
NZ_SLTR01000798.1
NZ_KE355532.1
NZ_KE355897.1
NZ_KE359769.1
NZ_KE359976.1
NZ_KE355928.1
NW_006775405.1
NZ_QNKX01000016.1
NZ_SJCO01000243.1
NW_007289503.1
NW_021843843.1
NZ_LXQV01000071.1
NZ_QXMH01000015.1
NZ_RAWR01000618.1
NW_006777954.1
NW_007289008.1
NW_017578595.1
NZ_QGNV01000825.1
NW_008278613.1
NW_008277984.1
NW_016646010.1
NW_016636679.1
NW_016650200.1
NZ_QYUU01000084.1
NZ_QYUT01000097.1
NZ_QYUS01000099.1
NZ_QYUU01000044.1
NZ_RCER01000063.1
NZ_FLZE01000240.1
NZ_SUSS01000140.1
NZ_NWEK01000098.1
NZ_LYJL01000155.1
NZ_LYJL01000874.1
NW_011135763.1
NW_001850454.1
NZ_CVNP01000099.1
NW_019112565.1
NZ_QPHO01000175.1
NW_001851771.1
NZ_ABVX01000767.1
NW_021788783.1
NW_016655992.1
NW_016658170.1
NZ_VAJG01000173.1
NZ_PJIL01000060.1
NZ_PJIQ01000058.1
NZ_BJDF01000055.1
NW_020186963.1
NW_001850665.1
NW_001850664.1
NZ_UVXY01000314.1
NZ_UIMR01000284.1
NZ_QWZS01000044.1
NZ_LYJK01000063.1
NZ_QWZT01000046.1
NW_001850355.1
NW_020140497.1
NW_017991012.1
NW_016070456.1
NW_002615391.1
NW_011284668.1
NW_019414729.1
NW_010372107.1
NZ_PNER01000173.1
NZ_BCPN01000263.1
NZ_LYIG01000013.1
NW_018006723.1
NW_021793016.1
NW_021802677.1
NW_011302325.1
NZ_QPHP01000167.1
NZ_QFFO01001188.1
NW_018366900.1
NW_020140142.1
NW_011565793.1
NW_011565769.1
NZ_AKZK01000156.1
NZ_AKZK01000172.1
NZ_QMKC01000112.1
NW_019683152.1
NW_019675680.1
NW_007292998.1
NW_011285035.1
NZ_JMBJ01000072.1
NZ_QWZT01000033.1
NZ_QWZS01000020.1
NW_008745641.1
NW_011285230.1
NZ_FLMD02000243.1
NW_014542854.1
NW_015357925.1
NZ_NQTY01000076.1
NZ_UTNC01000063.1
NW_016656020.1
NW_011284340.1
NZ_QNGU01000134.1
NW_020138772.1
NW_001907682.1
NW_015352635.1
NW_015352113.1
NW_011305620.1
NW_015356528.1
NW_015352041.1
NZ_QJJA01000017.1
NZ_AMSB01000117.1
NW_011284954.1
NW_017148968.1
NW_017148419.1
NZ_FLZM01000672.1
NZ_QNWA01000086.1
NW_015454378.1
NW_016656419.1
NW_021770674.1
NZ_QEWJ01000070.1
NW_007289458.1
NW_003793679.1
NZ_PXWD01001283.1
NZ_PXWD01001616.1
NZ_PXWD01000658.1
NW_011284826.1
NZ_NKJM01000441.1
NZ_PQBS01000002.1
NZ_JTEA01000073.1
NW_019125571.1
NZ_JRLH01000020.1
NZ_LXQT01000058.1
NZ_UIJA01000155.1
NZ_CAAKNM010000052.1
NW_020443621.1
NW_020443763.1
NZ_NKKT01000303.1
NW_016119619.1
NW_016125128.1
NW_016133450.1
NZ_UVXY01000037.1
NZ_AJXJ01000894.1
NZ_AJXJ01000339.1
NZ_NKJM01000324.1
NW_017489285.1
NW_008286923.1
NW_017616979.1
NW_017997478.1
NZ_UIMS01000119.1
NZ_MIWG01000094.1
NW_002998779.1
NW_003019187.1
NW_003018524.1
NW_003002456.1
NZ_RXMS01000164.1
NZ_RXNG01000091.1
NZ_RXNB01000127.1
NW_016118577.1
NW_016143077.1
NW_016121290.1
NW_019117316.1
NW_019126510.1
NW_019118609.1
NW_019124834.1
NZ_UWHT01000052.1
NZ_NGBL01000120.1
NW_018366963.1
NW_017268011.1
NW_009905557.1
NZ_CVTB01000147.1
NW_016212052.1
NW_016219531.1
NW_016229992.1
NW_016238494.1
NW_003003141.1
NW_015438408.1
NZ_RDSB01000132.1
NW_001850402.1
NW_019506744.1
NW_019430193.1
NW_018017800.1
NZ_LYJL01000147.1
NW_020141552.1
NW_020141182.1
NW_021027333.1
NZ_KK037166.1
NW_007361497.1
NW_020311908.1
NW_009443374.1
NW_009440011.1
NZ_QNGP01000224.1
NZ_MTSM01000262.1
NW_021136177.1
NW_019677156.1
NZ_LYHO01000095.1
NZ_QRGC01000112.1
NZ_QNWA01000068.1
NZ_QNWA01000087.1
NZ_QNWA01000073.1
NZ_SDVB01000277.1
NZ_LYHX01000042.1
NZ_SRJI01000554.1
NZ_POHF01000103.1
NW_016035936.1
NW_003003885.1
NZ_VAJG01000153.1
NZ_FPIK01000196.1
NW_016220622.1
NW_016211885.1
NW_016211859.1
NW_016211488.1
NW_016588642.1
NW_003004457.1
NW_003004464.1
NW_003004504.1
NW_003004508.1
NW_018014036.1
NW_014621845.1
NZ_AMQV01000119.1
NW_008738103.1
NW_017600161.1
NZ_LYGT01000018.1
NZ_LYGS01000079.1
NZ_LYFY01000018.1
NZ_LYFU01000026.1
NZ_LYGQ01000034.1
NZ_LYGS01000038.1
NZ_KE360331.1
NZ_FPLR01000603.1
NZ_FUVR01000596.1
NW_019489896.1
NW_019508872.1
NZ_MUMZ01000188.1
NW_008253839.1
NW_011302026.1
NW_021767805.1
NW_003003129.1
NZ_JRKA01000039.1
NZ_RAXT01000051.1
NZ_AMJM01000056.1
NZ_KB850067.1
NW_007294074.1
NW_010341835.1
NZ_UTWV01000034.1
NZ_MTHS01000336.1
NZ_MDVY01000205.1
NZ_VAUG01000163.1
NZ_AMSB01000233.1
NW_016642546.1
NZ_LVEB01000144.1
NZ_LYIU01000091.1
NZ_LYFG01000014.1
NZ_LYHO01000017.1
NZ_QMKN01000731.1
NZ_QMKN01000666.1
NZ_MIWN01000155.1
NZ_QMKN01000744.1
NZ_QPHO01000565.1
NZ_AJXJ01000648.1
NZ_AJXJ01000387.1
NW_011279567.1
NW_016220582.1
NW_016230793.1
NW_016236130.1
NW_016234638.1
NW_016195835.1
NW_016217300.1
NW_007538047.1
NZ_NADD01000058.1
NW_016234127.1
NW_016220464.1
NW_017383107.1
NZ_PSQK01000035.1
NZ_NWWD01000102.1
NZ_BFCQ01000144.1
NW_019676787.1
NW_008580108.1
NZ_CVNP01000102.1
NZ_LYIU01000033.1
NZ_LYIP01000004.1
NZ_BFCN01000566.1
NZ_BFCU01000290.1
NW_011276456.1
NW_011284616.1
NW_016035741.1
NZ_FLZL01000956.1
NZ_PYPZ01000427.1
NZ_PYPV01000585.1
NW_007292511.1
NZ_SKFB01000147.1
NZ_NRKL01000058.1
NZ_FPLR01000890.1
NZ_FPLR01000500.1
NZ_PDUY01000187.1
NZ_QQPB01000428.1
NZ_LXQV01000023.1
NZ_AESD01000965.1
NZ_QLAX01000167.1
NZ_LALS01000385.1
NW_015456830.1
NZ_LUXJ01000082.1
NW_017573015.1
NW_017574413.1
NW_017587664.1
NW_019415429.1
NZ_SGTX01000055.1
NW_017568748.1
NZ_MSSL01000208.1
NW_011566882.1
NW_011561367.1
NW_011550926.1
NW_011551353.1
NW_011550977.1
NW_011550635.1
NW_011550908.1
NW_001850445.1
NW_016634292.1
NW_019666870.1
NZ_NADT01000173.1
NW_021802509.1
NZ_QWZT01000058.1
NZ_AJXJ01000360.1
NW_011284437.1
NW_020139430.1
NZ_LYJL01000162.1
NW_017992549.1
NZ_ADBF01000103.1
NW_016219298.1
NW_016235683.1
NW_016243135.1
NW_016208755.1
NW_016074792.1
NZ_ADJX01000027.1
NW_020135902.1
NW_019666148.1
NZ_BFAC01000076.1
NW_015352969.1
NW_015356544.1
NW_015352341.1
NW_015362928.1
NW_015361542.1
NW_015352411.1
NW_015352188.1
NW_019010016.1
NW_017619165.1
NW_006786037.1
NZ_AJXJ01000805.1
NW_006796953.1
NW_018013958.1
NW_018004298.1
NZ_NHPL01000059.1
NZ_JQCU01000134.1
NW_020142467.1
NZ_QLNR01000227.1
NW_016659572.1
NZ_NPJV01000105.1
NW_016653884.1
NZ_QFLV01000392.1
NZ_AVCR02000265.1
NW_013334632.1
NW_010345251.1
NW_016135578.1
NW_016131659.1
NZ_MWRX01000055.1
NZ_PSZF01000078.1
NZ_QFFO01001252.1
NZ_QEST01000113.1
NW_011292040.1
NZ_PYPZ01000497.1
NW_016643826.1
NW_016652243.1
NW_016650399.1
NZ_LYJN01000353.1
NW_016654058.1
NW_015354213.1
NW_015354399.1
NW_015354450.1
NZ_PNEE01000165.1
NZ_LIDV01000007.1
NW_010369483.1
NZ_AEPH01000103.1
NZ_AEPH01000121.1
NW_006790187.1
NZ_FPLR01000091.1
NZ_LTAC01000109.1
NZ_PDGB01000051.1
NW_014000077.1
NW_017399574.1
NW_019471136.1
NW_019494324.1
NW_006789850.1
NW_006789662.1
NW_017493719.1
NC_018447.2
NW_011284292.1
NW_020138321.1
NW_020138299.1
NW_019485208.1
NW_019507936.1
NW_019433876.1
NW_019507995.1
NW_019440366.1
NZ_LRDM01000078.1
NZ_QHIV01000071.1
NZ_QGNX01000091.1
NZ_SRIF01000030.1
NZ_AJVN01000187.1
NZ_LYHP01000077.1
NZ_LYFC01000048.1
NZ_LYGB01000025.1
NZ_LYHY01000025.1
NZ_LYGA01000011.1
NZ_LYIB01000057.1
NW_016070615.1
NW_016070466.1
NW_016070356.1
NW_017993795.1
NW_002629471.1
NW_003011657.1
NZ_LYFM01000276.1
NZ_LYFW01000063.1
NW_018002686.1
NW_008797458.1
NW_013657560.1
NZ_UVXY01000152.1
NZ_FPLR01000716.1
NZ_MUKY01000034.1
NW_019675384.1
NW_019508612.1
NW_019497273.1
NW_019507993.1
NW_019440374.1
NZ_VAJG01000165.1
NW_013392086.1
NW_007294375.1
NZ_LXPK01000128.1
NZ_LXPK01000072.1
NZ_CDGH01000105.1
NZ_LTAC01000010.1
NZ_MUVL01000101.1
NZ_MUVL01000093.1
NW_015352481.1
NZ_PNEE01000212.1
NW_014002669.1
NW_019271866.1
NZ_CABFLC010000060.1
NW_015354319.1
NW_015354210.1
NZ_POUB01000594.1
NW_015354253.1
NZ_LYGI01000077.1
NZ_LYGK01000089.1
NZ_LYGQ01000121.1
NZ_LYID01000018.1
NZ_LYGU01000054.1
NZ_LYGI01000078.1
NZ_KE360483.1
NW_011247664.1
NW_011236705.1
NW_010368490.1
NW_021021504.1
NZ_LBBT01000026.1
NZ_PVQG01000205.1
NW_019225601.1
NZ_LYFE01000057.1
NZ_LYFG01000020.1
NZ_LYFF01000011.1
NZ_LYFE01000003.1
NZ_SUSS01000205.1
NZ_NKJM01000621.1
NW_018381183.1
NZ_ML146332.1
NW_021787731.1
NW_021810276.1
NW_003316534.1
NW_011284769.1
NZ_LYJK01000095.1
NW_011285336.1
NW_014541840.1
NW_016640847.1
NW_017463077.1
NZ_LSBV01000165.1
NZ_PYPV01000271.1
NW_017617582.1
NW_017619836.1
NW_017619094.1
NZ_RSCG01000077.1
NZ_CVNP01000025.1
NW_016070489.1
NW_001850846.1
NW_001850628.1
NZ_LYIB01000066.1
NZ_SDVB01000152.1
NZ_LYHM01000123.1
NZ_LYIB01000080.1
NW_017573549.1
NW_021132290.1
NW_021135569.1
NW_011285397.1
NW_001827914.1
NZ_PXLC01000189.1
NW_016047462.1
NZ_LRRO01001411.1
NZ_SRJI01000381.1
NZ_LYJL01000084.1
NZ_FXXU01000011.1
NZ_JOMP01000035.1
NZ_CDFS01000209.1
NW_011284300.1
NW_006778717.1
NW_016222915.1
NW_016234798.1
NW_016234700.1
NW_016230800.1
NW_016234064.1
NW_016235332.1
NW_016229511.1
NW_016232581.1
NW_016216325.1
NW_016216485.1
NW_016228851.1
NW_019451576.1
NW_018000391.1
NW_017595564.1
NW_020139418.1
NW_021809001.1
NZ_QNGR01000169.1
NZ_PXNB01000077.1
NZ_JTJZ01000001.1
NZ_NHNR01000279.1
NZ_SEMD01000043.1
NZ_PXNC01000081.1
NZ_PXNI01000061.1
NZ_PXMH01000066.1
NZ_SUSS01000216.1
NZ_SWDB01000050.1
NW_001827401.1
NW_001833978.1
NW_001834404.1
NW_018013758.1
NW_018009412.1
NZ_LYHR01000035.1
NZ_PNER01000162.1
NZ_VAHQ01000005.1
NZ_JDWB01000123.1
NZ_JDWB01000059.1
NZ_JDWB01000102.1
NW_003724049.1
NC_012014.3
NW_001851806.1
NZ_LYFA01000053.1
NZ_NKJM01000723.1
NZ_PJJC01000076.1
NZ_MOQP01000245.1
NW_019650237.1
NW_020134717.1
NW_020134632.1
NW_020134444.1
NZ_AVCR02000270.1
NZ_AWTM01000018.1
NW_013411889.1
NW_006776802.1
NW_011279657.1
NW_016651717.1
NZ_AJXJ01000427.1
NZ_AJXJ01000562.1
NZ_AJXJ01000561.1
NZ_LRRO01000788.1
NZ_KB233240.1
NW_011279548.1
NZ_FLZL01000976.1
NW_021810152.1
NZ_QFMO01000481.1
NZ_ADAN01000082.1
NW_016657404.1
NW_016657531.1
NZ_LRRO01001472.1
NZ_LRRO01000639.1
NZ_LRRO01000109.1
NZ_LQZZ01000934.1
NZ_LRRO01001489.1
NZ_LQZZ01001185.1
NZ_LRRO01000096.1
NZ_LRRO01001253.1
NZ_LQZZ01000018.1
NZ_LRRO01001829.1
NZ_LQZZ01000833.1
NZ_LRRO01000559.1
NZ_LQZZ01001249.1
NZ_LQZZ01000590.1
NZ_LRRO01000807.1
NZ_LQZZ01000060.1
NZ_LRRO01001116.1
NZ_LQZZ01001066.1
NZ_LRRO01001136.1
NZ_LRRO01000611.1
NZ_LRRO01000529.1
NZ_LQZZ01000030.1
NZ_LQZZ01000592.1
NZ_LRRO01000305.1
NZ_LQZZ01000523.1
NZ_LQZZ01000803.1
NZ_LQZZ01000674.1
NZ_LRRO01001205.1
NZ_LRRO01001278.1
NZ_LRRO01000604.1
NZ_LQZZ01000753.1
NZ_LQZZ01000804.1
NZ_LQZZ01000302.1
NZ_LRRO01001285.1
NZ_LRRO01000520.1
NZ_LRRO01000416.1
NZ_LQZZ01000602.1
NZ_LRRO01001727.1
NZ_LQZZ01001295.1
NZ_LRRO01001334.1
NZ_LQZZ01000419.1
NZ_LQZZ01001112.1
NZ_LRRO01000128.1
NZ_LQZZ01000721.1
NZ_LQZZ01000972.1
NZ_LRRO01000397.1
NZ_LQZZ01000412.1
NZ_LRRO01000753.1
NZ_LRRO01000780.1
NZ_LRRO01001372.1
NZ_LQZZ01000847.1
NZ_LQZZ01000908.1
NZ_LRRO01000174.1
NZ_LRRO01000019.1
NW_003018049.1
NZ_AEPH01000210.1
NZ_AEPH01000220.1
NZ_AEPH01000151.1
NZ_AEPH01000208.1
NZ_FLMD02000230.1
NZ_ANNU01000106.1
NZ_PUIX01000154.1
NZ_CVNP01000074.1
NZ_PWCF01000175.1
NW_017992091.1
NW_018011474.1
NW_018013083.1
NW_018014096.1
NW_017999373.1
NW_018003381.1
NW_018012057.1
NZ_SKBM01000131.1
NZ_JUEI01000240.1
NW_018011828.1
NW_016243154.1
NW_017587097.1
NW_017573618.1
NW_011135802.1
NW_016854151.1
NW_017147501.1
NW_017144746.1
NW_017162685.1
NW_017147171.1
NZ_NPHE01000079.1
NZ_NPGG01000071.1
NZ_NPHU01000056.1
NZ_QNGO01000075.1
NW_019677679.1
NW_020140216.1
NW_020142336.1
NW_010371822.1
NZ_JGVB01000136.1
NW_011284968.1
NW_016084996.1
NZ_PXMP01000080.1
NZ_PXMM01000090.1
NZ_PXMP01000088.1
NZ_PXML01000094.1
NZ_PXMH01000071.1
NZ_PXMC01000069.1
NZ_PXMX01000065.1
NZ_PXML01000073.1
NZ_PXMS01000077.1
NZ_PXMQ01000067.1
NZ_PXMB01000069.1
NZ_PXNE01000066.1
NZ_PXLZ01000081.1
NZ_PXND01000055.1
NZ_PXMZ01000063.1
NZ_PXMP01000091.1
NZ_PXLX01000061.1
NZ_PXMI01000069.1
NZ_PXNI01000058.1
NZ_PXMM01000080.1
NZ_PXMW01000077.1
NZ_PXMT01000074.1
NW_006791888.1
NW_018016620.1
NW_018016345.1
NW_021137627.1
NW_021136346.1
NZ_QFWV02000018.1
NZ_NRNV01000177.1
NW_016075064.1
NW_011285294.1
NZ_QPHZ01000193.1
NZ_QPHO01000124.1
NW_001850535.1
NW_001850743.1
NW_001850709.1
NW_001850777.1
NW_017818251.1
NW_017821462.1
NW_013655510.1
NW_013655604.1
NW_018019573.1
NZ_CVND01000133.1
NW_017998525.1
NW_019673527.1
NW_019678318.1
NW_019677820.1
NZ_LRRO01000253.1
NZ_LQZZ01000280.1
NZ_LRRO01001775.1
NZ_LQZZ01001317.1
NW_016655999.1
NW_016653494.1
NW_011165397.1
NW_017239035.1
NW_017236148.1
NW_017237781.1
NW_017238213.1
NW_017238172.1
NW_001851032.1
NW_001850669.1
NZ_PIUQ01000066.1
NW_003019771.1
NZ_QLNR01000263.1
NW_016651239.1
NW_016654051.1
NW_016660252.1
NW_016654732.1
NW_016639435.1
NW_016657076.1
NW_016193342.1
NW_016621898.1
NZ_QPHP01000489.1
NW_016859148.1
NZ_UNSO01000020.1
NW_019660339.1
NW_019671183.1
NW_019657090.1
NW_019656961.1
NW_019658280.1
NW_019668973.1
NW_019662736.1
NW_019658170.1
NZ_FPMP01000220.1
NZ_CDFS01000328.1
NW_003012424.1
NZ_MRSV01000023.1
NZ_MRSV01000012.1
NZ_FLZL01000831.1
NZ_SDVB01000156.1
NZ_QYUU01000118.1
NZ_KE360458.1
NW_016243077.1
NW_010377444.1
NW_005196611.1
NW_006796470.1
NZ_KE360516.1
NW_014542240.1
NZ_FSLH01000043.1
NZ_RAWM01000422.1
NZ_CSAF01000446.1
NW_006795846.1
NZ_UIIS01000168.1
NW_015361458.1
NZ_PNEE01000206.1
NW_015355448.1
NW_015353030.1
NW_016627449.1
NW_020070726.1
NW_020094816.1
NW_003008168.1
NW_016069733.1
NW_016070153.1
NW_014635768.1
NW_014610094.1
NW_014599007.1
NW_014600598.1
NW_014600339.1
NW_014620130.1
NW_014620432.1
NW_014631785.1
NW_014608996.1
NW_014633428.1
NW_014607027.1
NW_014623964.1
NW_014604366.1
NW_014630744.1
NW_014634830.1
NW_014623521.1
NW_014597170.1
NW_014631734.1
NW_014627143.1
NW_014631121.1
NW_017575474.1
NW_019667202.1
NW_019669697.1
NW_019671534.1
NW_019671623.1
NW_019671561.1
NW_019669610.1
NW_019664385.1
NW_005434627.1
NZ_FUVV01000730.1
NW_014602786.1
NW_014602521.1
NW_007293077.1
NW_011284703.1
NZ_LYJI01000059.1
NZ_UCMY01000087.1
NW_020141290.1
NW_016218401.1
NW_021837880.1
NZ_MDWM01000083.1
NZ_MDWM01000158.1
NZ_MDWM01000121.1
NW_011938914.1
NW_011938395.1
NZ_SUSS01000166.1
NZ_AMSB01000229.1
NZ_AMSA01000109.1
NZ_LYIU01000142.1
NZ_NMVD01000176.1
NZ_UVXY01000109.1
NW_003308355.1
NZ_AJXH01000421.1
NZ_AJXJ01000382.1
NZ_QNUV01000020.1
NZ_NWMT01000121.1
NW_016588623.1
NW_016849972.1
NW_011984193.1
NW_016848825.1
NW_011938934.1
NZ_JXTR01000078.1
NZ_UIHS01000231.1
NZ_PEBQ01000111.1
NZ_DF850142.1
NZ_DF850151.1
NZ_DF850253.1
NZ_DF850367.1
NZ_DF850359.1
NZ_DF850329.1
NZ_DF850299.1
NZ_DF850260.1
NZ_LIAA01000018.1
NZ_BACG01000244.1
NZ_BACG01000303.1
NZ_BACG01000227.1
NZ_DF850377.1
NZ_BAMW01000130.1
NZ_BABS01000293.1
NZ_LHZQ01000099.1
NZ_BDEU01000040.1
NW_021810157.1
NZ_PXNB01000074.1
NZ_PXMQ01000062.1
NZ_LBHP01000138.1
NZ_SLTR01000049.1
NW_010314905.1
NW_010342248.1
NW_016653751.1
NW_016651882.1
NZ_PJIO01000069.1
NZ_QPHO01000776.1
NZ_UTIK01000091.1
NZ_LVFB01000037.1
NZ_LXWZ01000149.1
NZ_UIMA01000184.1
NZ_LRDJ01000073.1
NZ_JYEB01000048.1
NW_017595232.1
NW_014607270.1
NW_018020056.1
NW_015503648.1
NW_016035578.1
NW_016589279.1
NW_011279750.1
NW_018012294.1
NW_001850862.1
NW_021766129.1
NZ_RBVL01000169.1
NZ_RBVL01000193.1
NZ_MSEA01000647.1
NZ_LJFZ01000072.1
NZ_ABGO01000911.1
NZ_PJIK01000099.1
NZ_QFMK01000471.1
NZ_SRIF01000031.1
NZ_SDVB01000112.1
NZ_PJIS01000128.1
NZ_SIJK01000239.1
NZ_NIVG01000192.1
NZ_SIJK01000205.1
NZ_PJIM01000041.1
NZ_ABGO01000916.1
NZ_SDVB01000302.1
NZ_NKJM01000215.1
NC_023758.1
NW_015455164.1
NW_019413707.1
NW_004483969.1
NW_004484068.1
NW_004458362.1
NW_004484072.1
NW_004484080.1
NW_004484110.1
NW_004484098.1
NW_017600553.1
NW_017578790.1
NW_017590369.1
NW_017596101.1
NW_021810902.1
NZ_FREJ01000302.1
NZ_FRYA01000302.1
NZ_LYGO01000055.1
NZ_BFCN01000509.1
NZ_LQZZ01000965.1
NZ_LQZZ01001076.1
NW_018018111.1
NW_011302172.1
NW_011301914.1
NZ_QFLT01000240.1
NZ_LYLK01000077.1
NZ_QNGU01000171.1
NZ_QNGU01000170.1
NW_001852160.1
NW_010376286.1
NW_015456377.1
NZ_LYJO01000204.1
NW_001843825.1
NW_003793673.1
NW_003795019.1
NW_003794530.1
NW_003794691.1
NW_003794854.1
NW_003793178.1
NZ_PVQI01000211.1
NZ_PVQI01000201.1
NW_019443676.1
NW_019480983.1
NW_019507288.1
NW_001843403.1
NW_001843412.1
NW_001843417.1
NW_001843420.1
NW_001843422.1
NW_001843424.1
NZ_CACK01000452.1
NZ_CACK01000732.1
NZ_CACK01000609.1
NZ_CACK01000606.1
NZ_CACK01000528.1
NZ_CACK01000462.1
NZ_CACK01000427.1
NZ_CACK01000256.1
NZ_CACK01000821.1
NZ_CACK01000170.1
NW_006774974.1
NW_006774174.1
NW_018018234.1
NW_020071461.1
NW_020068676.1
NW_020072173.1
NW_021810346.1
NW_019443869.1
NZ_BFCN01000396.1
NZ_CVNP01000093.1
NZ_LYJN01000450.1
NZ_RXBF01000058.1
NZ_RCZB01000017.1
NW_019681517.1
NW_006798753.1
NZ_RJOM01000026.1
NZ_NNEX01000094.1
NZ_LRRO01000337.1
NZ_LRRO01000786.1
NZ_LRRO01001208.1
NZ_LRRO01001634.1
NZ_LRRO01001706.1
NW_019414217.1
NW_016659494.1
NW_016648975.1
NW_020138046.1
NZ_NWMT01000049.1
NZ_NWMT01000090.1
NZ_NWMT01000245.1
NZ_NWMT01000261.1
NZ_QNUV01000073.1
NZ_CCCL010000072.1
NZ_BIJQ01000067.1
NW_017588705.1
NW_011231952.1
NW_014626748.1
NW_014624623.1
NW_011140447.1
NZ_QPHP01000645.1
NW_020311721.1
NW_019470415.1
NW_019505816.1
NW_019443883.1
NW_019497087.1
NW_019430248.1
NW_019436210.1
NW_019496276.1
NW_019481513.1
NW_019442473.1
NW_019466046.1
NW_019508277.1
NW_019453932.1
NW_019451882.1
NW_019479512.1
NW_019496520.1
NW_019431347.1
NW_019474871.1
NW_019441602.1
NW_019466154.1
NW_009242973.1
NW_018800418.1
NW_021809064.1
NZ_ABVX01000824.1
NZ_UIIB01000261.1
NW_020140135.1
NW_006799560.1
NW_006789649.1
NW_016047390.1
NW_021811548.1
NW_021809608.1
NZ_LYJO01000461.1
NZ_LUXJ01000168.1
NW_021806988.1
NW_004458466.1
NW_004458365.1
NW_004458364.1
NW_004458356.1
NW_011583431.1
NZ_QWZT01000075.1
NZ_QWZS01000031.1
NZ_QWZT01000061.1
NW_021773612.1
NZ_BILL01000031.1
NW_010344589.1
NW_007293950.1
NZ_RXOT01000043.1
NZ_QNGU01000212.1
NZ_QNGT01000182.1
NW_007293104.1
NW_014613335.1
NW_014605045.1
NW_014597471.1
NW_014634141.1
NW_014614065.1
NW_014633317.1
NW_014601029.1
NW_014634923.1
NZ_RHGE01000387.1
NZ_CVND01000141.1
NZ_LNXH01000049.1
NZ_FPLR01000622.1
NZ_FPMO01000073.1
NZ_FPLR01001013.1
NZ_KE360446.1
NZ_FPLR01000539.1
NZ_KE360367.1
NZ_FPLR01000348.1
NZ_FPLR01000789.1
NZ_KE360366.1
NZ_FPLR01001072.1
NZ_FPLR01000638.1
NZ_KE360330.1
NZ_FPLR01000901.1
NZ_FPLR01000811.1
NZ_RYEZ01000046.1
NW_003002831.1
NZ_AJVN01000068.1
NW_018007269.1
NW_016866438.1
NW_015352824.1
NW_015353430.1
NW_015355859.1
NW_015352353.1
NW_010344864.1
NW_018012327.1
NZ_LVIO01000423.1
NZ_MBDP01000050.1
NW_013368482.1
NW_013287974.1
NW_019225904.1
NZ_QYUS01000102.1
NZ_QYUT01000091.1
NZ_QYUT01000050.1
NW_019453761.1
NW_019437971.1
NW_019452532.1
NW_019505778.1
NW_019435002.1
NW_019505229.1
NZ_QGDC01000021.1
NZ_BFCU01000258.1
NZ_QFLU01000297.1
NW_004793383.1
NZ_BFCN01000294.1
NZ_QVFN01000068.1
NW_011588912.1
NZ_QBBW01000054.1
NW_007443017.1
NW_007380880.1
NW_015354430.1
NW_015359474.1
NW_015353554.1
NW_015362299.1
NZ_QHIE01000069.1
NZ_VAOE01000091.1
NZ_VAMR01000057.1
NZ_VARC01000058.1
NZ_VAMO01000096.1
NZ_MSRF01000286.1
NW_019680039.1
NW_016639930.1
NZ_LAOP01000002.1
NC_012634.1
NW_018366951.1
NW_017937474.1
NW_003790899.1
NZ_PEKU01000387.1
NZ_NADU01000237.1
NZ_NGAF01000148.1
NZ_AJXJ01000541.1
NZ_DS990283.1
NZ_DS990292.1
NW_015970950.1
NZ_LJSA01000286.1
NZ_LQZZ01000631.1
NZ_LRRO01000474.1
NZ_LRRO01000497.1
NZ_LQZZ01000691.1
NZ_LRRO01000581.1
NZ_LRRO01000332.1
NZ_LRRO01001512.1
NZ_LRRO01001593.1
NZ_LQZZ01000760.1
NZ_LRRO01000165.1
NZ_LRRO01000340.1
NZ_LQZZ01000375.1
NZ_LRRO01001511.1
NZ_LRRO01001821.1
NZ_LQZZ01000964.1
NZ_LRRO01000643.1
NZ_LQZZ01000715.1
NZ_LRRO01001344.1
NZ_LQZZ01000782.1
NZ_LQZZ01000607.1
NZ_LQZZ01000521.1
NZ_LRRO01001726.1
NZ_LRRO01001456.1
NZ_LRRO01000376.1
NZ_LQZZ01000061.1
NZ_LRRO01001737.1
NZ_LRRO01000659.1
NZ_LQZZ01000754.1
NZ_LQZZ01000629.1
NZ_LRRO01001490.1
NZ_LQZZ01000708.1
NZ_LQZZ01000881.1
NZ_LQZZ01000827.1
NZ_LRRO01000542.1
NZ_LQZZ01000946.1
NZ_LRRO01000532.1
NZ_LRRO01000123.1
NZ_LRRO01001175.1
NZ_LRRO01001138.1
NZ_LRRO01001233.1
NZ_LRRO01001060.1
NZ_LQZZ01001023.1
NZ_LQZZ01000596.1
NZ_LRRO01001377.1
NZ_LRRO01001423.1
NZ_LRRO01001625.1
NZ_LRRO01000188.1
NZ_LRRO01000179.1
NZ_LRRO01000307.1
NZ_LQZZ01000862.1
NZ_LRRO01001627.1
NZ_LRRO01000331.1
NZ_LRRO01001742.1
NZ_LRRO01001464.1
NZ_LRRO01000138.1
NZ_LRRO01001491.1
NZ_LRRO01001502.1
NZ_LRRO01001331.1
NZ_LRRO01000407.1
NZ_LRRO01001622.1
NZ_LQZZ01001235.1
NZ_LRRO01000966.1
NZ_LRRO01000519.1
NZ_LRRO01001645.1
NZ_LRRO01001559.1
NZ_LQZZ01000734.1
NZ_LRRO01001018.1
NZ_LRRO01000554.1
NZ_LQZZ01000663.1
NZ_LQZZ01000872.1
NZ_LRRO01001432.1
NZ_LRRO01000967.1
NZ_LRRO01000074.1
NZ_LRRO01000046.1
NZ_LRRO01000143.1
NZ_LRRO01000458.1
NZ_LQZZ01001178.1
NZ_LQZZ01000505.1
NW_001850645.1
NW_001850646.1
NZ_RXXG01000961.1
NW_010381058.1
NW_010381475.1
NW_003007879.1
NW_003007889.1
NW_003007932.1
NW_003007934.1
NW_015352121.1
NW_015354366.1
NW_015356722.1
NW_015352330.1
NW_013656385.1
NW_013656449.1
NW_017848535.1
NZ_FALS01000168.1
NZ_NCXI01000204.1
NZ_NCWR01000050.1
NW_016076889.1
NZ_LYIA01000052.1
NZ_SGTP01000037.1
NZ_SGTK01000067.1
NZ_SGTR01000037.1
NZ_SGTQ01000075.1
NZ_SGWA01000086.1
NZ_SGTR01000039.1
NW_010350804.1
NW_015353561.1
NZ_NDFI01000065.1
NZ_LONH01000235.1
NW_019414701.1
NW_019415976.1
NW_019415482.1
NW_019415794.1
NW_019413259.1
NW_019412982.1
NZ_JPTW01000108.1
NW_003548007.1
NW_003547432.1
NZ_PVNM01000038.1
NW_007289968.1
NW_021765418.1
NW_017252662.1
NW_011284336.1
NW_020208176.1
NW_019669917.1
NW_019671354.1
NW_020207049.1
NW_020206684.1
NW_019667403.1
NW_019415547.1
NW_021134585.1
NZ_JUGC01000098.1
NW_016070268.1
NW_020135997.1
NW_011279836.1
NZ_NBYH01000136.1
NZ_JGVB01000161.1
NZ_NBYF01000115.1
NZ_RHGE01000462.1
NW_017170874.1
NW_017160159.1
NW_011292974.1
NW_011140256.1
NW_011292987.1
NW_011292986.1
NZ_QLAN01000207.1
NZ_UWFK01000253.1
NZ_FRRN01000011.1
NZ_FRRA01000021.1
NZ_FRRE01000033.1
NZ_FRRK01000005.1
NZ_FRQT01000013.1
NW_013257412.1
NW_017818113.1
NW_003019169.1
NZ_RHGE01000306.1
NZ_RJLM01000113.1
NZ_RJJX01000112.1
NZ_RXZH01000061.1
NZ_QFLI01000061.1
NZ_RJVQ01000062.1
NW_011292022.1
NW_003002295.1
NZ_KE360280.1
NZ_FPIE01000040.1
NZ_FPIF01000083.1
NZ_MLCJ01000031.1
NZ_LYFM01000167.1
NW_020140464.1
NZ_OLKI01000268.1
NZ_PHTS01000003.1
NZ_QNGR01000146.1
NW_017992734.1
NW_011285238.1
NW_011236739.1
NW_011285116.1
NZ_LYEZ01000005.1
NZ_QLNP01000010.1
NW_006779847.1
NW_006791420.1
NZ_MNBF01000070.1
NZ_QFFO01000900.1
NZ_FXYB01000035.1
NZ_RQSQ01000060.1
NZ_LWTI01000142.1
NZ_LVFB01000054.1
NZ_FUVQ01000405.1
NW_006772787.1
NW_006785399.1
NW_016652277.1
NW_016655239.1
NW_016650485.1
NZ_BFCU01000228.1
NZ_PYPV01000479.1
NW_019443898.1
NW_017489366.1
NW_006795781.1
NW_017998237.1
NW_017996955.1
NZ_LZRJ01000005.1
NZ_QWBA01000045.1
NW_001850954.1
NW_001851954.1
NZ_UVXS01000059.1
NW_019668011.1
NZ_AJXJ01000332.1
NZ_AJXH01000105.1
NZ_SATR01000417.1
NW_011274402.1
NW_011247643.1
NW_013656587.1
NW_013656590.1
NZ_PYPZ01000592.1
NW_015352873.1
NW_015358582.1
NW_016028856.1
NW_015352189.1
NW_015358613.1
NW_015354238.1
NZ_ADOM01000059.1
NW_017922668.1
NZ_ABFU01000093.1
NZ_SDOC02000080.1
NZ_SWED01000083.1
NZ_SDOB01000066.1
NZ_RZHI01000111.1
NZ_LRRO01001227.1
NW_013655392.1
NW_006773003.1
NZ_UTRS01000071.1
NW_018001491.1
NW_012219427.1
NZ_BGLQ01000152.1
NZ_BGLM01000314.1
NZ_PDYF01000035.1
NZ_RZNO01000024.1
NZ_PDYH01000030.1
NW_007292850.1
NZ_MPHG01000008.1
NZ_AMSB01000080.1
NZ_AMSA01000057.1
NZ_PYPS01000087.1
NW_016069489.1
NW_019120595.1
NW_018366948.1
NZ_JPQD01000398.1
NZ_NKLQ01000202.1
NZ_UVXY01000393.1
NZ_AJXI01000114.1
NW_020141961.1
NW_020141443.1
NZ_QGKQ01000093.1
NW_016069850.1
NZ_AJGM01000097.1
NW_019674877.1
NW_019673084.1
NW_016233283.1
NW_016233232.1
NW_016231753.1
NW_016231718.1
NW_016231520.1
NW_016231519.1
NW_016231515.1
NW_016231514.1
NZ_BDDW01000077.1
NZ_LYGQ01000023.1
NW_003002972.1
NW_003015893.1
NW_003019241.1
NW_003014485.1
NZ_NPMW01000102.1
NW_012064839.1
NW_012023666.1
NW_012061277.1
NW_012069819.1
NW_012031879.1
NW_012067248.1
NW_012068128.1
NW_012026816.1
NZ_FPMO01000086.1
NZ_FPLR01000100.1
NW_011284542.1
NW_011236525.1
NW_011302588.1
NW_011292392.1
NZ_BFDG01000169.1
NZ_QGKQ01000108.1
NZ_QGKQ01000077.1
NZ_NKJM01000339.1
NZ_NKJM01000444.1
NZ_NKJM01000415.1
NW_008714522.1
NZ_NKJM01000243.1
NW_017463130.1
NW_019674866.1
NW_013621768.1
NW_016035548.1
NW_016589619.1
NZ_QLYS01000067.1
NW_016588839.1
NZ_PEKU01000379.1
NW_010335579.1
NZ_FPLR01000279.1
NW_013656571.1
NZ_FLMA01000228.1
NW_016030406.1
NW_016058511.1
NW_010900194.1
NW_010894847.1
NW_010876376.1
NW_010824285.1
NW_010871088.1
NW_010892776.1
NW_010885300.1
NZ_PJIQ01000074.1
NZ_VAIR01000116.1
NW_017607338.1
NW_017852431.1
NW_021006313.1
NW_016652945.1
NW_021808100.1
NW_019458056.1
NW_019506877.1
NZ_QEQK01000043.1
NZ_QGGD01000077.1
NZ_QLNP01000040.1
NZ_LYJL01000391.1
NZ_RZUM01000186.1
NZ_FPMP01000120.1
NZ_FPMP01000241.1
NZ_FPMM01000136.1
NW_006791053.1
NZ_PQCM01000246.1
NZ_SNTZ01000078.1
NW_001833127.1
NW_021132743.1
NZ_ABVX01000211.1
NZ_LZFM01000052.1
NW_021135535.1
NW_021134803.1
NZ_QWAB01000032.1
NW_008092097.1
NW_003796035.1
NW_016589669.1
NW_019682289.1
NZ_FLMA01000172.1
NZ_LCWI01000047.1
NZ_QNND01000001.1
NW_017957958.1
NW_017960959.1
NW_019660813.1
NW_019666436.1
NW_019667439.1
NW_019670900.1
NZ_QGNX01000128.1
NZ_SKBM01000195.1
NW_021807192.1
NW_021806859.1
NW_021799997.1
NW_021799467.1
NZ_SRJI01000976.1
NZ_JFBA01000111.1
NZ_BFDB01000192.1
NZ_BFCW01000137.1
NZ_LQZZ01000053.1
NZ_LQZZ01000842.1
NZ_LRRO01000720.1
NZ_LRRO01000443.1
NZ_LRRO01001005.1
NZ_LQZZ01000730.1
NW_018005879.1
NZ_FXXU01000082.1
NW_006792698.1
NZ_LYFA01000035.1
NZ_LYFA01000086.1
NW_019657527.1
NW_019648259.1
NW_019647226.1
NW_020095951.1
NW_020095162.1
NW_020075075.1
NZ_GG729858.1
NW_018000016.1
NW_007290618.1
NW_011292543.1
NZ_FLMD02000299.1
NZ_KE355492.1
NZ_KE359707.1
NZ_KE356070.1
NZ_KE355832.1
NZ_KE360049.1
NZ_KE359814.1
NZ_QFLQ01000564.1
NW_007290260.1
NW_018017155.1
NW_018004272.1
NW_020141397.1
NW_020141358.1
NW_020136495.1
NW_020136486.1
NW_020137136.1
NW_020138125.1
NW_018008574.1
NW_001850910.1
NW_006774845.1
NZ_QNGU01000128.1
NZ_LYLE01000067.1
NZ_AEPH01000257.1
NW_001830504.1
NW_011146979.1
NZ_LYHR01000174.1
NZ_LYHR01000021.1
NZ_LYHR01000227.1
NZ_LYGV01000095.1
NW_006780228.1
NW_007361542.1
NW_007361466.1
NW_007361374.1
NW_017462368.1
NZ_MKQB01000032.1
NZ_FUVK01000176.1
NZ_ADBE01000105.1
NW_019667645.1
NZ_RXZH01000081.1
NZ_RHGE01000364.1
NZ_JPTW01000122.1
NW_001852182.1
NW_020620996.1
NZ_KE360131.1
NZ_FPIF01000058.1
NZ_UIIM01000231.1
NW_017589956.1
NZ_PJIP01000092.1
NW_014606370.1
NW_014621871.1
NW_006383835.1
NZ_AVPE01000055.1
NZ_AVPF01000175.1
NW_017460932.1
NW_015354320.1
NW_013983800.1
NZ_PNEE01000243.1
NW_015352614.1
NW_017454584.1
NW_015352277.1
NZ_ABVX01000743.1
NW_003014596.1
NW_003015964.1
NW_017998353.1
NW_013374266.1
NW_020140715.1
NZ_CVND01000198.1
NZ_SEMD01000057.1
NW_001084827.1
NW_018001433.1
NW_017384317.1
NZ_JMEK01000168.1
NW_011302383.1
NW_016658216.1
NZ_QLNP01000049.1
NZ_QMKN01000362.1
NZ_ADKU01000276.1
NW_011276366.1
NZ_FKIM01000358.1
NZ_ONZI01000034.1
NZ_UIHS01000294.1
NZ_RQTH01000734.1
NZ_PPSA01000095.1
NZ_LXRL01000339.1
NZ_QMHX01000282.1
NZ_PDOJ01000165.1
NZ_NHOO01000060.1
NZ_LAJF01000119.1
NZ_PDUY01000089.1
NZ_AJVN01000177.1
NW_019225751.1
NW_016069689.1
NW_019121992.1
NW_019121665.1
NZ_RDSB01000228.1
NZ_RDSB01000164.1
NZ_RJLM01000165.1
NZ_MIWI01000138.1
NZ_MKXF01000142.1
NZ_AJXH01000189.1
NZ_LYJN01000488.1
NZ_LYJL01000879.1
NZ_KE355822.1
NZ_KE355821.1
NZ_KE356115.1
NZ_KE359996.1
NZ_KE355625.1
NW_016211438.1
NZ_BFAC01000073.1
NW_019670325.1
NW_019657599.1
NW_019656184.1
NW_016121130.1
NW_020311875.1
NZ_PUIX01000281.1
NZ_SKBM01000127.1
NW_019443828.1
NW_019452645.1
NW_019443848.1
NW_019508201.1
NW_019470946.1
NW_019471097.1
NW_019443616.1
NW_019485043.1
NW_019507294.1
NW_019438672.1
NW_019463658.1
NW_019463133.1
NW_019462675.1
NW_019433858.1
NW_019507488.1
NZ_NWMT01000107.1
NZ_QNUV01000004.1
NZ_NCXA01000121.1
NZ_NCXA01000168.1
NZ_NCXA01000224.1
NZ_NCXA01000126.1
NZ_NCXA01000208.1
NZ_NCXA01000234.1
NZ_NCXB01000566.1
NZ_UVXY01000150.1
NW_017588736.1
NZ_PYPZ01000637.1
NW_010323241.1
NZ_CDFS01000151.1
NZ_PQTZ01000139.1
NW_001850597.1
NZ_QNGP01000243.1
NW_003016179.1
NW_016816510.1
NW_002995903.1
NW_002995917.1
NW_003005032.1
NW_015361191.1
NZ_LNXR01000087.1
NW_015352627.1
NW_015354263.1
NW_015352241.1
NW_011950405.1
NZ_PPYN01000100.1
NZ_VHOB01000277.1
NZ_MDVM02000037.1
NZ_LYJL01000694.1
NW_015455365.1
NZ_RBVL01000308.1
NZ_PJIU01000015.1
NW_016085134.1
NW_015363362.1
NW_015352483.1
NW_011305583.1
NW_017461677.1
NZ_PNEE01000187.1
NW_011132043.1
NW_002999871.1
NW_016030487.1
NW_016030536.1
NW_016030323.1
NZ_CVUP01000084.1
NZ_NVAY01000069.1
NW_003792339.1
NW_003793622.1
NW_003790694.1
NW_003794359.1
NZ_UTRQ01000022.1
NW_007683683.1
NW_017463042.1
NZ_FLZJ01000277.1
NZ_OKRI01000093.1
NW_001850513.1
NW_001850512.1
NZ_UIIH01000247.1
NZ_SDVB01000345.1
NZ_VDGM01000182.1
NZ_QPHZ01000593.1
NZ_KE355596.1
NW_010343688.1
NW_020142025.1
NZ_LQZZ01000404.1
NZ_NKJM01000553.1
NZ_LYJA01000046.1
NZ_NKJM01000164.1
NZ_LYIZ01000019.1
NZ_NKJM01000190.1
NZ_NKJM01000225.1
NZ_NKJM01000588.1
NZ_NKJM01000155.1
NZ_NKJM01000309.1
NZ_NKJM01000199.1
NZ_PJIM01000053.1
NZ_PJIP01000078.1
NW_015354350.1
NW_015352465.1
NW_015360919.1
NW_015355071.1
NW_015352485.1
NW_015363862.1
NW_015354299.1
NZ_UTRS01000002.1
NZ_QNKX01000019.1
NW_018007503.1
NW_018004668.1
NW_012046964.1
NZ_ADBF01000212.1
NZ_LVFE01000039.1
NW_020070644.1
NZ_AYMP01000084.1
NZ_AJXH01000279.1
NZ_AJXJ01000847.1
NZ_AJXJ01000150.1
NZ_LFHI01000229.1
NW_006783898.1
NZ_LJRX01000861.1
NW_005803554.1
NW_016236154.1
NW_016215021.1
NW_016223388.1
NW_016258877.1
NW_016248981.1
NW_016248476.1
NW_016248209.1
NW_016493482.1
NW_016352127.1
NZ_QBBV01000177.1
NW_011292849.1
NZ_LSYX01000147.1
NZ_LSYX01000146.1
NZ_UUPI01000042.1
NZ_PYPV01000457.1
NW_002031980.1
NW_002031977.1
NW_002032760.1
NW_002031978.1
NW_017575496.1
NZ_KQ960132.1
NZ_VCBV01000009.1
NZ_VCCA01000004.1
NZ_LNXR01000060.1
NZ_HF927373.1
NZ_RZUM01000135.1
NZ_LYJL01000332.1
NZ_RZUM01000154.1
NZ_LYFW01000115.1
NZ_LYFM01000236.1
NZ_LYFJ01000011.1
NZ_LYFM01000005.1
NZ_LYFW01000068.1
NZ_QVMS01000474.1
NZ_LYFL01000006.1
NZ_LYFM01000351.1
NZ_LYFM01000107.1
NZ_LYFW01000200.1
NZ_LYFQ01000116.1
NZ_LYFM01000159.1
NZ_LYFM01000022.1
NZ_LYFM01000241.1
NZ_LYFW01000172.1
NZ_LYFM01000260.1
NZ_LYFP01000054.1
NZ_LYFW01000130.1
NZ_LYFM01000110.1
NZ_LYFW01000101.1
NZ_LYFM01000252.1
NZ_LYFW01000191.1
NW_891702.1
NW_891089.1
NW_891875.1
NW_893061.1
NZ_DS996940.1
NZ_MSEB01000069.1
NZ_QFMG01000687.1
NZ_PPYU01000121.1
NZ_SACX01000098.1
NZ_AGFQ01000211.1
NZ_AGFQ01000131.1
NZ_AGFQ01000109.1
NZ_AGFQ01000155.1
NZ_AGFQ01000089.1
NZ_AGFQ01000045.1
NZ_AGFQ01000113.1
NW_016087502.1
NW_003548987.1
NW_020074762.1
NZ_LRRO01001051.1
NZ_LRRO01000234.1
NZ_LQZZ01000086.1
NZ_LQZZ01000492.1
NZ_LRRO01001427.1
NZ_LQZZ01000718.1
NW_019414928.1
NW_001850375.1
NW_001850776.1
NW_011140297.1
NW_011230516.1
NZ_NWVK01000091.1
NZ_NWVI01000051.1
NW_011284652.1
NW_020185813.1
NZ_PYPV01000456.1
NW_007291630.1
NW_011236740.1
NW_011146994.1
NW_011279584.1
NW_011279436.1
NW_011279293.1
NW_018228671.1
NW_021809666.1
NW_016590963.1
NZ_SKBM01000157.1
NZ_KZ794940.1
NZ_PITP01000583.1
NW_011952812.1
NW_011952282.1
NW_011952013.1
NW_016867556.1
NZ_FWDR01000255.1
NZ_SPPZ01000235.1
NZ_RCVM01000069.1
NZ_QEXJ01000061.1
NW_020140850.1
NZ_AJXJ01000506.1
NZ_PITP01000627.1
NW_016078510.1
NZ_AGFQ01000203.1
NZ_AGFQ01000126.1
NZ_AGFQ01000078.1
NZ_AGFQ01000227.1
NZ_AGFQ01000159.1
NZ_JFKF01000162.1
NZ_JFKF01000087.1
NZ_JFKF01000072.1
NZ_JFKF01000101.1
NW_016070168.1
NW_016070154.1
NZ_AEPH01000067.1
NZ_AEPH01000143.1
NZ_QNGR01000087.1
NW_020140839.1
NW_020140837.1
NW_020140818.1
NW_020140812.1
NW_020140275.1
NW_020138001.1
NZ_VFDB01000176.1
NZ_ABVX01000248.1
NZ_LIDV01000112.1
NW_011131985.1
NW_011140469.1
NZ_LRRO01001361.1
NZ_LRRO01001061.1
NZ_LRRO01000226.1
NZ_LRRO01000154.1
NZ_LRRO01001046.1
NZ_LRRO01000522.1
NZ_LRRO01001127.1
NZ_LRRO01000601.1
NZ_LQZZ01000595.1
NZ_LRRO01001578.1
NZ_LRRO01001455.1
NZ_LQZZ01000416.1
NZ_LRRO01001760.1
NZ_LRRO01000963.1
NZ_LRRO01000016.1
NZ_LRRO01000860.1
NZ_LQZZ01000664.1
NZ_LRRO01001718.1
NZ_LRRO01001529.1
NZ_LRRO01001749.1
NZ_LRRO01001792.1
NZ_LRRO01000292.1
NZ_LRRO01001011.1
NZ_LRRO01001149.1
NZ_LRRO01000891.1
NZ_LRRO01000400.1
NZ_LRRO01000732.1
NZ_LRRO01000065.1
NZ_LQZZ01001040.1
NZ_LQZZ01001110.1
NZ_LRRO01001810.1
NZ_LQZZ01000571.1
NZ_LQZZ01000817.1
NZ_LRRO01000324.1
NZ_LQZZ01000258.1
NZ_LQZZ01000580.1
NZ_LRRO01001301.1
NZ_LRRO01001603.1
NZ_LRRO01000363.1
NZ_LRRO01001816.1
NZ_LRRO01000576.1
NZ_LRRO01001324.1
NZ_LRRO01000099.1
NZ_LQZZ01000705.1
NZ_LRRO01001335.1
NZ_LRRO01001303.1
NZ_LRRO01000501.1
NZ_LQZZ01001090.1
NZ_LRRO01000417.1
NZ_LQZZ01000613.1
NZ_LQZZ01000587.1
NZ_LRRO01001670.1
NZ_LQZZ01000247.1
NZ_LQZZ01001095.1
NZ_LQZZ01001171.1
NZ_LQZZ01001147.1
NZ_LQZZ01001055.1
NZ_LRRO01001027.1
NZ_LQZZ01001212.1
NZ_LRRO01001496.1
NZ_LQZZ01000599.1
NZ_LQZZ01000048.1
NZ_LRRO01001825.1
NZ_LRRO01000265.1
NZ_LRRO01000204.1
NZ_LQZZ01000710.1
NZ_LQZZ01000694.1
NZ_LRRO01000664.1
NZ_LQZZ01000914.1
NZ_LQZZ01000714.1
NW_011302538.1
NW_011276398.1
NZ_PYPZ01000645.1
NZ_MADH01000131.1
NZ_MADH01000125.1
NW_008580422.1
NZ_LZOE01000034.1
NW_021008363.1
NZ_FLLR01000216.1
NZ_FLLR01000215.1
NZ_FLMD02000235.1
NZ_FLMB01000133.1
NW_017156739.1
NW_017156342.1
NW_017852911.1
NZ_NCXA01000145.1
NZ_NCXA01000162.1
NZ_NCXA01000119.1
NZ_NCXA01000122.1
NZ_RSCF01000001.1
NZ_UVXY01000023.1
NW_013392400.1
NZ_LYJN01000435.1
NW_020167667.1
NC_037288.1
NW_017848362.1
NW_016047469.1
NW_021810638.1
NW_020270856.1
NW_019470603.1
NW_019467415.1
NW_019456383.1
NZ_KE359822.1
NW_018013053.1
NW_017490863.1
NW_019010134.1
NW_017618171.1
NW_019675682.1
NZ_NBYG01000089.1
NZ_CVND01000132.1
NZ_CVND01000176.1
NZ_BFCK01000618.1
NW_020065649.1
NW_011952739.1
NW_001851141.1
NZ_CDFS01000170.1
NZ_QBKZ01000001.1
NW_010094924.1
NW_015354461.1
NW_015354333.1
NW_015354322.1
NW_015352826.1
NZ_QVMU01000140.1
NZ_QWAM01000005.1
NZ_PQBL01000414.1
NZ_PQBO01000374.1
NZ_QPHO01000203.1
NW_021941162.1
NW_021941178.1
NW_020138720.1
NW_020138715.1
NW_017820245.1
NZ_SULF01000031.1
NW_011284725.1
NW_018001283.1
NW_016246879.1
NW_021837896.1
NW_011292874.1
NZ_QMKN01000689.1
NZ_QPHO01000571.1
NZ_MDWM01000120.1
NW_006772983.1
NZ_PXJX01000085.1
NZ_PXLC01000098.1
NZ_PXKN01000118.1
NZ_SDOD01000065.1
NZ_RZHI01000117.1
NZ_PXLC01000171.1
NZ_PXLC01000235.1
NW_001850884.1
NZ_QLAN01000199.1
NW_019485752.1
NW_019459933.1
NZ_VAJG01000174.1
NZ_LYJL01000476.1
NZ_CVGD01000080.1
NZ_VAJG01000135.1
NZ_QPHZ01000546.1
NW_021797366.1
NZ_RCIR01000050.1
NW_019675542.1
NW_019674133.1
NW_013551911.1
NW_014635901.1
NW_014606149.1
NW_014606607.1
NW_014597236.1
NZ_SBLD01000151.1
NZ_NRIS01000083.1
NW_001851942.1
NW_001850872.1
NW_013561751.1
NW_014627082.1
NZ_LZSA01000004.1
NW_003000263.1
NZ_AJXH01000252.1
NW_016080441.1
NZ_FPLR01000446.1
NZ_KE360381.1
NZ_KE360734.1
NZ_QNGR01000121.1
NZ_NKKT01000222.1
NW_020140684.1
NW_020140673.1
NW_014612530.1
NZ_NXKT01000454.1
NZ_PQBL01000369.1
NZ_POGB01000253.1
NZ_PQBO01000416.1
NZ_QEWJ01000093.1
NZ_QEWJ01000124.1
NW_011953239.1
NZ_QMKN01000504.1
NZ_FLZJ01000297.1
NZ_ADKU01000277.1
NW_020137676.1
NW_020137670.1
NW_020137660.1
NZ_JDWB01000114.1
NZ_JDWB01000082.1
NZ_VAJG01000132.1
NZ_JXQM01000263.1
NZ_UTRS01000040.1
NW_019678968.1
NZ_FWEH01000131.1
NZ_PCMU01000007.1
NW_017383888.1
NZ_POAT01000236.1
NZ_POAT01000207.1
NW_017383498.1
NW_019671504.1
NW_019656594.1
NZ_PVUI01000188.1
NZ_PVUK01000103.1
NZ_QNGP01000189.1
NZ_QNGQ01000140.1
NZ_JUEI01000243.1
NW_020110690.1
NW_020111364.1
NW_020110474.1
NW_020110872.1
NW_020137768.1
NW_020137190.1
NW_017996593.1
NZ_PXMA01000062.1
NZ_PXMK01000059.1
NW_016085012.1
NZ_JOKM01000113.1
NW_019682548.1
NW_004484103.1
NW_004484046.1
NW_004484056.1
NW_004483965.1
NW_004483975.1
NZ_BDMH01000080.1
NZ_SGXV01000833.1
NZ_SGXV01000712.1
NZ_ABVX01000543.1
NZ_BFCN01000492.1
NZ_ACUK01000183.1
NZ_MTSM01000255.1
NZ_MTSM01000440.1
NZ_AZRH01000067.1
NW_019676988.1
NW_019677362.1
NW_015455140.1
NW_015456374.1
NZ_JTEB01000138.1
NW_020135034.1
NW_020135031.1
NW_020134622.1
NW_020134616.1
NW_020134614.1
NZ_UIKE01000256.1
NZ_UIIY01000178.1
NZ_RXZH01000036.1
NZ_PZEN01000174.1
NW_003001710.1
NW_003001711.1
NW_003001752.1
NW_015454834.1
NZ_PIXI01000081.1
NZ_MIHD01000051.1
NW_001850567.1
NW_001850874.1
NW_018013211.1
NW_016590158.1
NW_017991367.1
NZ_PDNI01000078.1
NW_001509515.1
NW_001842751.1
NW_011292519.1
NW_011292898.1
NW_016047332.1
NW_016047217.1
NW_003010685.1
NW_003010690.1
NW_003010699.1
NZ_QPHZ01000725.1
NZ_UTSD01000044.1
NW_001850411.1
NW_001850396.1
NZ_LYGN01000052.1
NZ_QNGL01000068.1
NZ_QNGP01000249.1
NZ_QNGT01000200.1
NZ_LVEX01000045.1
NZ_AEPH01000116.1
NZ_AEPH01000039.1
NZ_AEPH01000104.1
NZ_AEPH01000078.1
NZ_AEPG01000177.1
NZ_AEPH01000164.1
NZ_AEPH01000182.1
NW_006791771.1
NW_006772631.1
NW_006791045.1
NZ_UTRS01000053.1
NZ_LUKB01000027.1
NW_016895183.1
NW_013655622.1
NW_013655799.1
NZ_RCGN01000115.1
NZ_FLZL01000991.1
NW_018005501.1
NW_018004177.1
NW_019681131.1
NZ_FRYB01000598.1
NZ_FREK01000598.1
NZ_NAAK01000051.1
NW_008108065.1
NW_008104060.1
NW_015455325.1
NW_015455319.1
NW_017585489.1
NW_017589802.1
NW_019681839.1
NW_019682564.1
NW_019679382.1
NW_017852894.1
NW_002999099.1
NW_003005861.1
NW_016035899.1
NW_016035898.1
NW_017251936.1
NW_016657286.1
NW_016636378.1
NZ_SWLV01000102.1
NZ_SWLV01000083.1
NZ_QYUT01000029.1
NW_020141583.1
NW_018019300.1
NW_018012737.1
NW_018057623.1
NW_001850997.1
NZ_LYFV01000750.1
NZ_LYIZ01000016.1
NZ_LYJH01000062.1
NZ_NKJM01000138.1
NW_008580216.1
NW_003307045.1
NW_003303391.1
NZ_LVIE01000118.1
NZ_LVIE01000116.1
NZ_LVIE01000022.1
NZ_RDWX01000105.1
NZ_PTPV01000119.1
NW_021810802.1
NZ_QFLR01000690.1
NW_018001521.1
NW_007291814.1
NW_010342010.1
NZ_JH725012.1
NW_159618.1
NW_016063449.1
NW_001851274.1
NZ_NADT01000138.1
NW_007288320.1
NZ_QNJC01000022.1
NZ_QNJG01000006.1
NW_016212721.1
NW_011302508.1
NW_003000034.1
NW_003017439.1
NW_016230228.1
NW_016230189.1
NW_016230175.1
NW_908046.1
NW_019415258.1
NW_019414876.1
NW_016030385.1
NW_016064433.1
NW_016030645.1
NW_006798363.1
NZ_ABVX01000947.1
NW_011301998.1
NW_020140014.1
NW_016231295.1
NZ_FPLR01000828.1
NW_016030342.1
NW_016235975.1
NW_013324326.1
NZ_CVTB01000213.1
NW_020065931.1
NW_020066063.1
NZ_LALH01000199.1
NZ_LYGT01000017.1
NW_016589714.1
NZ_CDGH01000159.1
NW_018019558.1
NW_018000153.1
NW_018017137.1
NZ_AJXJ01000488.1
NZ_CVNP01000038.1
NZ_BJDF01000057.1
NZ_PJIQ01000080.1
NW_016135666.1
NW_016150269.1
NW_016122791.1
NW_016116055.1
NW_016119321.1
NW_016632727.1
NW_003794481.1
NW_003794097.1
NW_003794680.1
NW_003793930.1
NW_003794510.1
NW_003794105.1
NW_003796409.1
NW_003793130.1
NZ_QHIR01000055.1
NW_015352097.1
NW_019415172.1
NW_019415505.1
NW_019415511.1
NW_019412925.1
NZ_AJXI01000095.1
NW_016673224.1
NW_013655778.1
NW_021848275.1
NW_007966859.1
NW_007967240.1
NW_019937062.1
NW_019935327.1
NW_020179117.1
NW_020135515.1
NW_020135703.1
NZ_QYUS01000113.1
NZ_QYUU01000056.1
NZ_QYUS01000031.1
NZ_QYUU01000089.1
NZ_FLMA01000195.1
NZ_NKJM01000311.1
NZ_ADKT01000129.1
NZ_FLZB01000387.1
NW_021016919.1
NW_017573777.1
NW_017591435.1
NW_017577191.1
NW_017585999.1
NW_017579209.1
NW_017574271.1
NZ_VDCW01000042.1
NW_003017548.1
NW_018010127.1
NW_018010592.1
NW_018012029.1
NW_019666977.1
NZ_BFCQ01000125.1
NZ_LGEL01000206.1
NZ_SRJI01000712.1
NZ_VAMM01000141.1
NZ_VAMK01000106.1
NZ_FLME02000188.1
NW_016247504.1
NW_018000213.1
NW_021842829.1
NZ_AFTF01000460.1
NW_019828093.1
NW_014016680.1
NW_014016679.1
NW_017810243.1
NW_017738211.1
NW_011132112.1
NZ_LRRO01001391.1
NZ_PXNC01000110.1
NZ_PXNC01000105.1
NZ_PXMS01000084.1
NZ_PXMR01000081.1
NZ_PXMO01000078.1
NZ_PXMS01000071.1
NZ_PXMB01000076.1
NZ_PXMQ01000087.1
NZ_PXMC01000072.1
NZ_PXMM01000063.1
NZ_PXNC01000095.1
NZ_PXML01000058.1
NZ_PXNF01000050.1
NZ_PXMZ01000064.1
NZ_PXMS01000088.1
NZ_PXNH01000077.1
NZ_PXMW01000089.1
NZ_PXMD01000076.1
NZ_PXMU01000079.1
NZ_PXNE01000062.1
NZ_PXMX01000073.1
NZ_PXMT01000079.1
NZ_PXMX01000066.1
NZ_PXMC01000064.1
NZ_PXMA01000083.1
NZ_PXLX01000059.1
NZ_PXMJ01000078.1
NZ_PXNC01000068.1
NZ_PXMG01000056.1
NZ_PXMB01000071.1
NZ_PXMF01000025.1
NZ_PXNI01000062.1
NZ_PXLY01000052.1
NZ_PXNE01000054.1
NZ_PXLW01000062.1
NZ_PXMR01000060.1
NZ_PXNG01000088.1
NZ_PXMZ01000055.1
NZ_PXNB01000076.1
NZ_PXMP01000060.1
NZ_PXMD01000081.1
NZ_PXMW01000087.1
NZ_PXML01000053.1
NZ_PXMQ01000074.1
NZ_PXND01000036.1
NZ_PXMT01000072.1
NZ_PXMS01000083.1
NZ_PXLZ01000076.1
NZ_PXMI01000064.1
NZ_PXMQ01000075.1
NZ_PXNC01000108.1
NZ_PXMP01000089.1
NZ_PXMC01000066.1
NZ_PXMR01000083.1
NZ_PXMX01000070.1
NZ_PXMS01000086.1
NZ_PXML01000087.1
NW_006776746.1
NW_019666873.1
NW_019669852.1
NW_019658181.1
NW_016658986.1
NW_021778311.1
NW_016233954.1
NZ_LBCU01000321.1
NZ_FPIH01000305.1
NZ_FPIH01000071.1
NZ_FPIH01000233.1
NZ_FPIL01000063.1
NZ_FPIH01000272.1
NZ_FPIH01000039.1
NZ_FPIK01000072.1
NZ_LYJN01000008.1
NW_011292628.1
NW_015457422.1
NW_015457343.1
NW_015457252.1
NW_015457210.1
NW_015457206.1
NW_015457074.1
NW_015457083.1
NW_015457058.1
NW_015457047.1
NW_015456358.1
NW_015456322.1
NW_015456344.1
NW_015455974.1
NW_016643111.1
NZ_PJIW01000053.1
NW_007289078.1
NZ_FPLR01000633.1
NZ_FPLR01000168.1
NZ_LQZZ01000653.1
NZ_LRRO01000351.1
NZ_SDVB01000318.1
NZ_LQZZ01000075.1
NZ_LRRO01000118.1
NZ_LQZZ01000471.1
NZ_LRRO01001818.1
NZ_LQZZ01000905.1
NZ_LQZZ01001145.1
NZ_LRRO01000810.1
NZ_LQZZ01001029.1
NZ_LQZZ01000531.1
NZ_LRRO01001369.1
NZ_LQZZ01000970.1
NZ_LRRO01000468.1
NZ_LRRO01000330.1
NZ_LQZZ01000067.1
NZ_LRRO01001292.1
NZ_LQZZ01000679.1
NZ_LRRO01000600.1
NZ_LQZZ01000617.1
NZ_LRRO01001534.1
NZ_LRRO01001287.1
NZ_LRRO01000432.1
NZ_LRRO01000392.1
NZ_LQZZ01000407.1
NZ_LQZZ01000816.1
NZ_LQZZ01001226.1
NZ_LRRO01000137.1
NZ_LQZZ01000854.1
NZ_LQZZ01000006.1
NZ_LQZZ01000869.1
NZ_LRRO01000683.1
NZ_LRRO01001716.1
NZ_LRRO01000628.1
NZ_LQZZ01000558.1
NZ_LRRO01000661.1
NZ_LRRO01001371.1
NZ_LQZZ01000800.1
NZ_LQZZ01000947.1
NZ_LQZZ01000506.1
NZ_LQZZ01000035.1
NZ_LQZZ01000713.1
NZ_LQZZ01000752.1
NZ_LQZZ01000667.1
NZ_LRRO01000222.1
NZ_LRRO01001576.1
NZ_LQZZ01000955.1
NZ_LRRO01001107.1
NZ_LQZZ01000594.1
NZ_LRRO01001211.1
NZ_LRRO01001454.1
NZ_LRRO01000006.1
NZ_LRRO01001596.1
NZ_LRRO01000254.1
NZ_LRRO01000201.1
NZ_LRRO01001111.1
NZ_LRRO01000621.1
NZ_LRRO01001135.1
NZ_LRRO01001650.1
NZ_LQZZ01000769.1
NZ_LQZZ01000624.1
NZ_LRRO01001783.1
NZ_LQZZ01000702.1
NZ_LQZZ01000555.1
NZ_LRRO01000695.1
NZ_LQZZ01000378.1
NZ_LRRO01000056.1
NZ_LRRO01001012.1
NZ_LQZZ01001053.1
NZ_LRRO01001751.1
NZ_PYPV01000315.1
NZ_UIJX01000104.1
NW_013551486.1
NW_013552006.1
NZ_NWMT01000203.1
NZ_NWMT01000183.1
NZ_FUVM01000226.1
NZ_QPHP01000095.1
NZ_QYUU01000052.1
NZ_QYUS01000030.1
NW_011285277.1
NW_016856583.1
NW_011132120.1
NW_019679924.1
NW_006786857.1
NZ_RBVL01000086.1
NZ_AEPI01000052.1
NZ_AEPH01000061.1
NZ_QYCO01000247.1
NZ_AEPH01000218.1
NZ_AEPH01000209.1
NZ_AEPH01000175.1
NZ_AEPH01000167.1
NZ_AEPH01000189.1
NZ_AEPH01000173.1
NZ_AEPH01000083.1
NZ_AEPH01000054.1
NZ_AEPG01000102.1
NZ_AEPH01000136.1
NZ_AEPH01000203.1
NZ_AEPH01000202.1
NW_001850399.1
NZ_PJIM01000058.1
NZ_PJIJ01000028.1
NZ_LUKC01000097.1
NZ_QPHZ01000334.1
NZ_QGHH01000974.1
NW_001834509.1
NZ_UTRS01000135.1
NZ_FALI01000169.1
NW_008273560.1
NW_021806293.1
NZ_FPMM01000192.1
NW_016136955.1
NW_016129922.1
NW_016116223.1
NW_016121209.1
NW_018009029.1
NW_018011013.1
NW_017993722.1
NW_018005974.1
NW_018006734.1
NW_018009523.1
NW_018008693.1
NW_018008757.1
NZ_NNBS01000126.1
NZ_NITI01000019.1
NW_008726079.1
NW_008728153.1
NW_008712313.1
NW_008742126.1
NW_021131156.1
NW_011952200.1
NZ_PNER01000192.1
NZ_LYHH01000084.1
NZ_PNET01000150.1
NZ_FXXX01000035.1
NZ_CBLV010000223.1
NZ_PYPZ01000493.1
NZ_PNER01000107.1
NZ_PNER01000236.1
NZ_AEPH01000226.1
NZ_AEPH01000132.1
NW_014630402.1
NW_014613078.1
NW_014635261.1
NZ_PZYY01000052.1
NC_013490.1
NW_019378991.1
NW_019378986.1
NW_006781419.1
NW_010837668.1
NW_021842127.1
NW_001850623.1
NZ_BEAF01000111.1
NW_008989918.1
NW_019680222.1
NW_016656404.1
NW_016654270.1
NW_016660722.1
NW_016656443.1
NW_017581970.1
NZ_QWZT01000053.1
NZ_QPHP01000308.1
NZ_QPHP01000832.1
NZ_FLYU01000203.1
NZ_CBLV010000043.1
NZ_CBLV010000356.1
NZ_CBLV010000148.1
NZ_CBLV010000291.1
NZ_CBLV010000329.1
NW_017994932.1
NW_017578463.1
NW_017600157.1
NW_017594727.1
NW_017592744.1
NW_017588212.1
NW_017587134.1
NW_017599910.1
NW_017571164.1
NW_017569852.1
NW_019669827.1
NW_019666553.1
NW_017845284.1
NZ_QMKN01000679.1
NZ_QLNP01000004.1
NW_006775863.1
NW_006777174.1
NW_014542473.1
NW_001852640.1
NZ_LQZZ01000405.1
NZ_LRRO01001049.1
NZ_LRRO01000503.1
NZ_LRRO01000202.1
NZ_LRRO01000723.1
NZ_LQZZ01000763.1
NZ_LRRO01000544.1
NZ_LQZZ01001272.1
NZ_LRRO01000868.1
NZ_LRRO01000298.1
NZ_LQZZ01000892.1
NZ_LRRO01000293.1
NZ_LRRO01001452.1
NZ_LRRO01001479.1
NZ_LRRO01001385.1
NZ_LRRO01000438.1
NZ_LQZZ01000936.1
NZ_LRRO01000987.1
NZ_LRRO01000024.1
NZ_LRRO01001443.1
NZ_LRRO01000447.1
NZ_LRRO01001503.1
NZ_LQZZ01000996.1
NZ_LRRO01000239.1
NZ_LRRO01001505.1
NZ_LQZZ01000906.1
NZ_LQZZ01001276.1
NZ_LRRO01000428.1
NZ_LRRO01000255.1
NZ_LRRO01000398.1
NZ_LQZZ01000569.1
NZ_LRRO01000053.1
NZ_LQZZ01000933.1
NZ_LNXQ01000068.1
NZ_QFMR01000861.1
NZ_LYJO01000253.1
NZ_RJPC01000104.1
NW_018366942.1
NW_006790160.1
NW_013400575.1
NW_006776911.1
NW_018008838.1
NW_020140703.1
NW_020137742.1
NZ_PYPZ01000463.1
NZ_AJXH01000137.1
NZ_AJXJ01000356.1
NW_012074696.1
NW_018007907.1
NW_016047546.1
NW_019506718.1
NW_019447113.1
NZ_KE360205.1
NZ_FPLR01000795.1
NZ_FPLR01000266.1
NZ_KE360480.1
NZ_FPLR01000972.1
NZ_KE360477.1
NZ_RYFA01000079.1
NZ_VCNF01000023.1
NZ_KE360551.1
NZ_KE360098.1
NW_013340130.1
NW_013380657.1
NW_016085016.1
NW_021810165.1
NZ_LYJL01000885.1
NW_011236674.1
NW_016085240.1
NW_016085359.1
NW_017142870.1
NG_062706.1
NG_062708.1
NW_017263928.1
NZ_QJTT01000260.1
NZ_QJTV01000348.1
NZ_QJTV01000250.1
NZ_QJTW01000123.1
NZ_QJTX01000141.1
NZ_QJTY01000145.1
NZ_QJTW01000218.1
NZ_QJTW01000278.1
NZ_QJTX01000192.1
NZ_QJTY01000237.1
NZ_QJTW01000224.1
NZ_QJTW01000545.1
NZ_QJTY01000538.1
NZ_QJTV01000336.1
NZ_QJTV01000278.1
NZ_QJTY01000585.1
NZ_QJTY01000137.1
NZ_QJTW01000169.1
NZ_QJTX01000140.1
NZ_QJTT01000302.1
NZ_QJTW01000493.1
NZ_QJTW01000339.1
NZ_RRBB01001036.1
NW_016646837.1
NZ_PYPV01000498.1
NZ_NKJM01000609.1
NZ_LYFA01000029.1
NZ_QFLU01000372.1
NZ_JXQM01000111.1
NW_008990038.1
NW_016069724.1
NW_016030378.1
NW_016030516.1
NW_008793939.1
NW_021810375.1
NW_021019921.1
NZ_QRGB01000004.1
NZ_OLMN01000304.1
NW_020137958.1
NW_021131587.1
NW_006796947.1
NW_015352660.1
NW_015354259.1
NW_015352342.1
NW_017451183.1
NW_015351878.1
NW_015357286.1
NW_016626857.1
NW_013361366.1
NW_013319629.1
NW_013396540.1
NW_013406711.1
NW_016643218.1
NW_016657493.1
NW_003308639.1
NW_020135697.1
NW_015455229.1
NW_015455195.1
NZ_JXUE01000003.1
NZ_JXUE01000004.1
NZ_NIJC01000300.1
NZ_AVEK02000181.1
NZ_SGXV01000083.1
NZ_ABAE01000024.1
NZ_VCBY01000029.1
NZ_SGXU01000307.1
NZ_VCBV01000019.1
NZ_SPGT01000056.1
NZ_SGTU01000391.1
NZ_LNXQ01000072.1
NZ_AHSC01000108.1
NZ_MTHK01000297.1
NZ_VCBT01000013.1
NZ_HF677499.1
NZ_VCCK01000004.1
NZ_SJDU01000583.1
NZ_VCCH01000320.1
NZ_ABAB01000061.1
NZ_LTAC01000054.1
NZ_MUVL01000162.1
NZ_QQQN01000064.1
NW_017393401.1
NZ_KE360535.1
NZ_KE360614.1
NZ_KE360123.1
NZ_FPLR01000140.1
NW_017547793.1
NW_007554311.1
NZ_ADKT01000291.1
NZ_LYJK01000092.1
NZ_LYFS01000023.1
NZ_LYFC01000004.1
NW_006772737.1
NZ_MDVY01000084.1
NW_006788129.1
NW_011135741.1
NZ_NKJM01000168.1
NW_018020564.1
NW_011155055.1
NW_011236745.1
NZ_SRJI01000966.1
NZ_LUWB01000007.1
NZ_QJTT01000685.1
NZ_QJTV01000283.1
NZ_QJTT01000298.1
NZ_QJTV01000359.1
NZ_QJTV01000288.1
NZ_QJTY01000264.1
NZ_QJTW01000199.1
NZ_QJTX01000176.1
NZ_QJTT01000292.1
NZ_QJTV01000056.1
NZ_QJTY01000135.1
NZ_QJTW01000101.1
NZ_QJTX01000107.1
NZ_MDWB01000138.1
NZ_QJTT01000312.1
NZ_QJTY01000228.1
NZ_QJTW01000171.1
NZ_QJTX01000131.1
NZ_QJTV01000078.1
NZ_QJTW01000302.1
NZ_QJTT01000667.1
NZ_QJTV01000086.1
NZ_QJTY01000215.1
NZ_QJTW01000164.1
NZ_QJTW01000352.1
NZ_RRBB01001037.1
NZ_QJTW01000201.1
NZ_QJTV01000280.1
NZ_QJTW01000348.1
NZ_QJTT01000518.1
NZ_QJTY01000310.1
NZ_QJTW01000261.1
NZ_RRBB01001092.1
NZ_QJTW01000446.1
NZ_QJTV01000163.1
NZ_QJTV01000295.1
NZ_QJTV01000305.1
NZ_KE360186.1
NZ_VHOB01000272.1
NW_016226639.1
NZ_NKJM01000667.1
NW_019673305.1
NW_021628350.1
NZ_FPLR01000612.1
NZ_PHUO01000103.1
NZ_LALS01000373.1
NZ_LGEL01000238.1
NZ_RAWQ01000519.1
NZ_NKLN01000351.1
NW_021132176.1
NZ_QLNR01000139.1
NW_006792304.1
NW_006788065.1
NW_011342359.1
NW_003008181.1
NW_011630107.1
NW_011240694.1
NW_020311765.1
NZ_KE359767.1
NZ_KE355931.1
NZ_KE359839.1
NW_003793796.1
NW_019126672.1
NW_019117548.1
NZ_POAT01000226.1
NZ_FLMD02000170.1
NZ_BDNP01000594.1
NW_007292899.1
NZ_NBOF01000023.1
NZ_AMQV01000099.1
NZ_AMQV01000120.1
NZ_NBOF01000020.1
NZ_NBOF01000018.1
NZ_SRIF01000022.1
NZ_LYIB01000093.1
NZ_PJIM01000034.1
NZ_MDVM02000105.1
NZ_MDVM02000108.1
NZ_MDVM02000117.1
NZ_MDVM02000094.1
NZ_CDFS01000185.1
NZ_RZUM01000171.1
NZ_AEUN01000263.1
NZ_AFAL01000012.1
NZ_MSSL01000217.1
NZ_MARC01000115.1
NW_017592173.1
NZ_LYJN01000283.1
NW_011284310.1
NZ_BAMW01000041.1
NW_002227941.1
NW_003549804.1
NW_014634554.1
NZ_RXZH01000049.1
NZ_UTRS01000111.1
NW_021133741.1
NW_002671415.1
NZ_QEWJ01000106.1
NZ_QHIV01000070.1
NZ_LVDY01000030.1
NZ_AJXJ01000598.1
NZ_PYPZ01000560.1
NW_001850456.1
NW_163895.1
NW_008713101.1
NZ_JSAN01000178.1
NZ_FLMD02000258.1
NW_020139945.1
NW_019484753.1
NW_019461142.1
NW_019431331.1
NZ_SDVB01000364.1
NZ_QWZS01000030.1
NW_016070404.1
NW_021810167.1
NW_004184123.1
NW_004183797.1
NW_005195389.1
NZ_LRRO01000148.1
NZ_LQZZ01001021.1
NW_011165424.1
NW_016656540.1
NW_016651133.1
NW_016651432.1
NZ_LTAC01000111.1
NW_014003251.1
NW_019153708.1
NW_017569864.1
NW_003319491.1
NZ_VCCD01000103.1
NW_011292368.1
NW_011279496.1
NW_011279529.1
NW_011279283.1
NW_015970979.1
NW_016644940.1
NW_016636792.1
NZ_MKIF01000002.1
NZ_NSDT01000106.1
NZ_NSDR01000037.1
NZ_LSYX01000141.1
NZ_LYUY01000107.1
NW_012068741.1
NZ_LUTU01000031.1
NZ_FLMD02000276.1
NW_016657209.1
NW_016631756.1
NW_016211376.1
NW_006781155.1
NZ_JOPA01000111.1
NZ_KE360528.1
NZ_FPLR01000542.1
NZ_LIVN01000427.1
NZ_AJXH01000166.1
NZ_AJXJ01000763.1
NZ_AJXH01000100.1
NZ_AJXF01000475.1
NZ_AJXG01000165.1
NZ_AJXJ01000242.1
NZ_AJXJ01000413.1
NZ_LYGA01000064.1
NZ_NWWE01000101.1
NW_021130674.1
NW_016084961.1
NW_016085207.1
NW_016057981.1
NZ_LXKJ01000059.1
NW_021803041.1
NW_021802988.1
NW_021802285.1
NW_021801620.1
NW_010373385.1
NW_017998682.1
NZ_SDVB01000199.1
NW_021800038.1
NW_021810585.1
NZ_LYJO01000335.1
NW_017252180.1
NZ_AJXH01000373.1
NZ_NKJM01000675.1
NZ_FLSL01000343.1
NW_018001595.1
NZ_FLZB01000224.1
NW_020135875.1
NZ_FLZL01000779.1
NZ_QFLX01000701.1
NW_016653863.1
NZ_NGAF01000155.1
NZ_BAFW01000278.1
NW_044537.1
NZ_QLYS01000060.1
NZ_DS990341.1
NW_016074891.1
NW_008746838.1
NW_006791910.1
NZ_PYPZ01000570.1
NZ_FPLR01000515.1
NW_003000827.1
NZ_LSLS01000249.1
NZ_BCPL01000008.1
NZ_LYHR01000170.1
NZ_LYHR01000011.1
NZ_LQZZ01000973.1
NZ_LQZZ01001280.1
NW_016641775.1
NW_016655644.1
NW_016659148.1
NZ_AJXJ01000892.1
NW_017604990.1
NW_017604957.1
NW_016030596.1
NW_016030497.1
NW_016030358.1
NZ_AJXJ01000803.1
NZ_QNLG01000002.1
NG_060013.1
NW_008705186.1
NW_008705242.1
NW_001850502.1
NW_020186901.1
NZ_LYFB01000028.1
NZ_LYFG01000005.1
NZ_LYFE01000013.1
NZ_LYJM01000034.1
NW_016030604.1
NW_017814306.1
NW_017817377.1
NW_017817659.1
NZ_PJIQ01000052.1
NZ_PJIN01000046.1
NZ_PJIO01000062.1
NZ_PJIL01000057.1
NW_017577830.1
NZ_SJXJ01000093.1
NZ_VDCW01000055.1
NZ_SJXJ01000123.1
NZ_VDCW01000040.1
NZ_SJXJ01000101.1
NZ_SJXJ01000085.1
NZ_RSEV01000042.1
NZ_QXGR01000051.1
NZ_SJXJ01000089.1
NZ_VDCW01000070.1
NZ_RSEV01000076.1
NZ_JPZC01000188.1
NZ_PNEE01000214.1
NZ_BDMH01000068.1
NZ_VDCW01000090.1
NZ_SJXJ01000107.1
NZ_PNEE01000286.1
NW_016070344.1
NZ_VDCW01000087.1
NZ_PNEE01000213.1
NZ_SJXJ01000117.1
NZ_VDCW01000050.1
NZ_PNEE01000209.1
NZ_SMNZ01000019.1
NZ_PNCK01000257.1
NZ_RSEV01000012.1
NZ_SJXJ01000112.1
NZ_SJXJ01000110.1
NZ_VDCW01000109.1
NZ_PNCK01000248.1
NZ_SJXJ01000125.1
NZ_SJXJ01000109.1
NZ_PNEE01000144.1
NZ_LNXQ01000081.1
NZ_VDCW01000092.1
NZ_VDCW01000061.1
NZ_QXNC01000108.1
NZ_PNEE01000260.1
NZ_QXFN01000144.1
NZ_NKYE01000044.1
NZ_SJXJ01000068.1
NW_016070303.1
NZ_PNEE01000208.1
NZ_VDCW01000110.1
NW_016133675.1
NW_016117551.1
NW_016117550.1
NW_016148032.1
NW_016136495.1
NW_016136494.1
NW_016133869.1
NW_016132007.1
NW_016129535.1
NW_016143044.1
NW_016143972.1
NW_016148063.1
NW_016123879.1
NW_016119307.1
NZ_PCKM01000002.1
NZ_PCLR01000002.1
NZ_PCKO01000001.1
NZ_PCLM01000005.1
NZ_PCKP01000003.1
NZ_PCKQ01000003.1
NZ_PCHP01000012.1
NZ_PCHR01000021.1
NZ_PCKH01000002.1
NZ_PCLW01000027.1
NZ_PCKG01000009.1
NZ_PCKA01000013.1
NZ_PCKV01000001.1
NZ_PCLP01000018.1
NZ_PCKN01000002.1
NZ_PCHW01000001.1
NZ_PCKJ01000002.1
NZ_PCKK01000002.1
NZ_PCIM01000002.1
NZ_PCKU01000001.1
NZ_PCIC01000003.1
NZ_PCJH01000005.1
NZ_PCJI01000009.1
NZ_PCKL01000002.1
NZ_PCME01000001.1
NZ_PCIS01000002.1
NZ_JYDX01000043.1
NZ_LRDI01000136.1
NZ_SPPZ01000220.1
NW_003015590.1
NW_017591898.1
NZ_PYPV01000268.1
NZ_SBLD01000066.1
NW_002999686.1
NW_002999852.1
NW_021805390.1
NW_021805300.1
NW_016236140.1
NW_016220443.1
NW_003019696.1
NW_014544089.1
NZ_LYJN01000298.1
NZ_UIMR01000266.1
NW_007288986.1
NZ_BFCN01000440.1
NW_021130862.1
NZ_SMTE01000050.1
NZ_PVQG01000219.1
NW_001850606.1
NW_001850866.1
NZ_CVND01000154.1
NZ_LYGT01000101.1
NZ_LYFU01000037.1
NZ_LYFU01000126.1
NZ_LYGS01000071.1
NZ_LYFU01000023.1
NZ_LYGT01000013.1
NZ_LYFY01000100.1
NZ_LYFU01000032.1
NZ_LYFY01000099.1
NW_006798083.1
NW_016241884.1
NW_016225524.1
NW_016229558.1
NW_016240753.1
NW_006799655.1
NW_006775269.1
NW_016233608.1
NW_016232513.1
NW_016239207.1
NW_016243649.1
NZ_NCXI01000327.1
NZ_QWAB01000149.1
NZ_NCWW01000192.1
NZ_NDFL01000078.1
NZ_NCVU01000196.1
NZ_RBVL01000119.1
NW_017384571.1
NZ_LYFA01000089.1
NZ_QNGR01000108.1
NZ_LYGO01000092.1
NZ_QPHP01000727.1
NW_003795149.1
NW_003789783.1
NW_003794460.1
NW_003795546.1
NW_003793251.1
NW_003794557.1
NW_003792836.1
NW_003795061.1
NW_003794682.1
NW_003794457.1
NW_003790969.1
NW_003794815.1
NW_003792236.1
NW_003793997.1
NW_003793864.1
NW_003794489.1
NW_003794309.1
NW_003794019.1
NW_003794735.1
NW_003795755.1
NW_003796313.1
NW_003793558.1
NW_003796010.1
NW_003793181.1
NW_003795333.1
NW_003792283.1
NW_003793472.1
NW_003794662.1
NW_003792325.1
NW_003793859.1
NZ_MCPW01000057.1
NW_017299800.1
NZ_QHIV01000076.1
NZ_FLQL01000089.1
NZ_PYQC01000809.1
NZ_NJBA01000146.1
NZ_RXOF01000051.1
NW_021137816.1
NW_018402289.1
NW_003000923.1
NW_001850958.1
NW_001850559.1
NZ_KE360036.1
NW_016640337.1
NW_016655463.1
NW_016654792.1
NZ_AKZK01000191.1
NZ_LYHR01000132.1
NW_006787170.1
NW_016030588.1
NW_016030609.1
NW_016082641.1
NZ_FLMA01000144.1
NZ_FLMD02000215.1
NZ_NXEG01000177.1
NW_020140391.1
NW_020140390.1
NW_016652489.1
NZ_AJXH01000165.1
NW_003013054.1
NZ_QLAN01000187.1
NW_001850820.1
NW_011292923.1
NW_002998318.1
NZ_UIJD01000273.1
NZ_SFCF01000067.1
NZ_LYIU01000120.1
NZ_AJXJ01000461.1
NW_021131915.1
NW_021133000.1
NW_021137950.1
NW_021133904.1
NW_021134176.1
NW_021132708.1
NW_021137936.1
NW_016035954.1
NW_016035952.1
NW_016654206.1
NW_011505667.1
NZ_AJXJ01000384.1
NZ_JFBA01000114.1
NW_018018699.1
NZ_RZRU01000060.1
NZ_BFCT01000173.1
NZ_PPZD01000096.1
NZ_LYGW01000036.1
NW_006794845.1
NW_011292544.1
NW_020186004.1
NW_020186198.1
NW_020186003.1
NW_020186379.1
NZ_AJXJ01000265.1
NZ_AJXJ01000365.1
NZ_AYMP01000053.1
NW_017593774.1
NW_017573196.1
NW_016070306.1
NW_001850319.1
NW_001850318.1
NW_001850495.1
NZ_QMKN01000251.1
NZ_CM000757.1
NZ_QLYS01000043.1
NZ_QLYS01000115.1
NW_019663162.1
NW_020140772.1
NW_015352160.1
NW_017461169.1
NZ_FLMD02000140.1
NW_002585647.1
NW_007294409.1
NW_016589458.1
NZ_SJCO01000265.1
NZ_FPIH01000285.1
NZ_FPIL01000129.1
NZ_FPIK01000226.1
NZ_FPIL01000118.1
NZ_FPIK01000258.1
NZ_FPIH01000126.1
NZ_FPIJ01000078.1
NZ_FPIK01000182.1
NZ_FPIL01000092.1
NZ_FPIL01000284.1
NZ_FPIH01000199.1
NZ_FPIK01000069.1
NZ_FPIK01000536.1
NZ_FPIL01000136.1
NZ_FPIJ01000024.1
NZ_LRRO01001359.1
NZ_LQZZ01001221.1
NZ_LRRO01000343.1
NZ_LQZZ01001099.1
NZ_LRRO01000322.1
NZ_LRRO01000121.1
NZ_LRRO01000531.1
NZ_LRRO01001643.1
NZ_LQZZ01000579.1
NZ_LQZZ01001204.1
NW_007291738.1
NZ_RBVL01000237.1
NW_020139330.1
NW_017569328.1
NW_020138637.1
NW_020135754.1
NW_011284921.1
NW_011302426.1
NW_011155161.1
NW_011129194.1
NW_011234040.1
NW_011292835.1
NW_011292389.1
NW_011292208.1
NW_011292052.1
NW_011284688.1
NW_015369192.1
NW_015368873.1
NW_016085249.1
NZ_PEBQ01000026.1
NZ_PJIU01000019.1
NW_016140346.1
NW_016131055.1
NW_016123935.1
NW_016118854.1
NW_016123930.1
NW_016124197.1
NW_016132888.1
NW_016128793.1
NW_016133132.1
NW_016122717.1
NW_016134553.1
NW_016131020.1
NW_016127728.1
NW_016136439.1
NW_016146385.1
NW_016147968.1
NW_016143769.1
NW_010917857.1
NW_010910443.1
NW_010882569.1
NW_010921530.1
NW_010918819.1
NW_010878675.1
NW_010899335.1
NW_010921066.1
NW_010895387.1
NW_010885632.1
NW_010887118.1
NW_010822867.1
NW_010921619.1
NW_010887603.1
NW_010889464.1
NW_010877100.1
NW_010892486.1
NW_010898599.1
NW_010845842.1
NW_010904779.1
NW_010902089.1
NW_010847393.1
NW_010888904.1
NW_010864295.1
NW_010878275.1
NW_010850132.1
NW_010898515.1
NW_010878943.1
NW_010906945.1
NW_010907103.1
NW_010904734.1
NW_010921228.1
NW_010830071.1
NW_010920710.1
NW_010907395.1
NW_010871636.1
NW_010874814.1
NW_010879468.1
NW_010829484.1
NW_010909403.1
NW_010889022.1
NW_010853781.1
NW_010866535.1
NW_010829653.1
NW_002790711.1
NZ_PJIR01000176.1
NZ_LYFA01000047.1
NZ_SADZ01001028.1
NW_016234699.1
NW_016213554.1
NW_019674654.1
NW_020271828.1
NW_019672850.1
NW_019681943.1
NZ_BEAF01000085.1
NW_016128018.1
NZ_MRTG01000050.1
NZ_PYPZ01000464.1
NZ_LSYX01000100.1
NW_021811153.1
NZ_QLAN01000162.1
NZ_QFMK01000157.1
NZ_LZFW01000032.1
NZ_NWDH01000101.1
NZ_AJVN01000149.1
NW_021008742.1
NW_014591974.1
NW_019441546.1
NW_019443332.1
NW_019442884.1
NZ_QPHZ01000544.1
NZ_QPHP01000094.1
NW_016659355.1
NW_016248298.1
NW_013367056.1
NW_020073001.1
NW_012066114.1
NW_016660716.1
NW_016657906.1
NZ_MTSM01000407.1
NZ_MTSM01000202.1
NW_004628727.1
NZ_AMZE01000165.1
NZ_QVZE01000013.1
NZ_QVZE01000044.1
NZ_ML146340.1
NW_001850903.1
NZ_NKJM01000208.1
NZ_NKJM01000537.1
NZ_NKJM01000202.1
NW_015354271.1
NW_015352482.1
NW_015354214.1
NZ_ABVX01000726.1
NW_001850311.1
NW_018012077.1
NZ_UIKK01000213.1
NZ_FLLR01000175.1
NZ_FTPH01000200.1
NZ_FTPH01000507.1
NW_020141165.1
NZ_PYPZ01000438.1
NZ_AJXJ01000199.1
NZ_RAWI01001255.1
NW_016869341.1
NZ_RBVL01000313.1
NW_001850356.1
NZ_LGAX01000172.1
NZ_PHNZ01000484.1
NW_001850906.1
NW_001852103.1
NW_001850671.1
NW_001850782.1
NW_001851834.1
NW_001850733.1
NZ_LYIB01000044.1
NZ_FLZF01000352.1
NW_011236667.1
NW_011292872.1
NZ_QWZT01000078.1
NZ_KE355452.1
NW_016875058.1
NW_016893312.1
NW_011950608.1
NZ_NKLH01000230.1
NZ_LRKK01000044.1
NW_019797222.1
NZ_AJXJ01000219.1
NZ_BFCN01000392.1
NW_004583282.1
NW_020135829.1
NZ_SUSS01000163.1
NW_017383154.1
NW_021133809.1
NW_021137413.1
NW_021132663.1
NW_021136590.1
NZ_SJEC01000039.1
NW_006779195.1
NW_016087363.1
NW_006796220.1
NZ_SLTR01000887.1
NZ_PYPV01000432.1
NW_004458485.1
NW_004484084.1
NW_004484050.1
NW_004484199.1
NW_004484081.1
NZ_JSXG01000222.1
NZ_ABVX01000931.1
NZ_BEAF01000096.1
NZ_FLZG01000274.1
NZ_MDVM02000123.1
NZ_SSAZ01000071.1
NW_006779383.1
NZ_LYFJ01000075.1
NW_006281129.1
NZ_VCFI01000032.1
NZ_AZRH01000040.1
NZ_AZRH01000039.1
NZ_JAKZ01000038.1
NZ_JAKZ01000079.1
NZ_JACS01000068.1
NZ_SJCO01000375.1
NW_017353746.1
NW_016214243.1
NW_016239340.1
NW_016234535.1
NZ_PNCK01000200.1
NW_015352012.1
NW_015360747.1
NW_015351906.1
NW_015352310.1
NW_011155182.1
NW_014618835.1
NW_014594510.1
NW_014610876.1
NW_014627132.1
NW_014619885.1
NW_014635746.1
NZ_NKJM01000722.1
NW_021839492.1
NW_019502194.1
NW_019500545.1
NW_019484815.1
NW_019470861.1
NW_019439936.1
NW_019467107.1
NW_019465022.1
NZ_LYJL01000830.1
NZ_LYJL01000006.1
NZ_LYJL01000005.1
NW_004781189.1
NZ_BFCN01000215.1
NZ_BFCN01000293.1
NW_007292768.1
NW_019681989.1
NW_019683159.1
NW_019494638.1
NW_019479342.1
NW_019479598.1
NZ_JJMJ01000196.1
NZ_JQCU01000161.1
NZ_ABVX01000650.1
NZ_PNEE01000273.1
NZ_ABVX01000298.1
NZ_PNEE01000163.1
NW_015354374.1
NW_014003004.1
NW_015352632.1
NW_016078964.1
NZ_QICH01000116.1
NW_008720203.1
NW_018005283.1
NZ_LYFU01000033.1
NZ_PYPS01000120.1
NW_002017405.1
NZ_FLYY01000182.1
NZ_MIWG01000082.1
NZ_RYYJ01000112.1
NZ_CVTB01000192.1
NZ_KE353467.1
NW_013356204.1
NW_013340435.1
NZ_SDVB01000046.1
NZ_PNRA02000061.1
NZ_LYFY01000027.1
NZ_LYID01000093.1
NZ_LYFU01000006.1
NZ_QJUM01000082.1
NZ_LAOP01000006.1
NZ_LMBJ01000407.1
NZ_JDWB01000119.1
NZ_JDWB01000110.1
NZ_JDWB01000148.1
NZ_JDWB01000111.1
NZ_JDWB01000143.1
NZ_VFBI01000085.1
NZ_BFCN01000598.1
NW_006781643.1
NZ_UTRS01000067.1
NZ_QVMU01000166.1
NZ_MUYI01000005.1
NW_017597762.1
NZ_QWZT01000082.1
NZ_MIHD01000123.1
NW_020139169.1
NW_010345380.1
NW_016652037.1
NZ_LRDM01000040.1
NW_020138669.1
NW_008726677.1
NW_002230272.1
NW_002199304.1
NZ_BFCN01000438.1
NZ_CVNP01000066.1
NZ_BFCN01000435.1
NZ_CGMO01000069.1
NZ_CVGD01000078.1
NZ_CJEY01000049.1
NZ_BFCN01000304.1
NZ_LYIB01000039.1
NZ_SIJK01000166.1
NZ_PJIU01000026.1
NZ_ABGO01000735.1
NZ_ABGO01000795.1
NZ_ABGO01000759.1
NZ_ABGO01000769.1
NZ_ABGO01000884.1
NZ_LYIB01000029.1
NZ_SIJK01000194.1
NW_901031.1
NW_912752.1
NW_017819036.1
NZ_BCPD01000073.1
NZ_LYHR01000168.1
NZ_VAJG01000141.1
NW_021134743.1
NW_017306262.1
NZ_MRAA01000143.1
NZ_QFJI01000023.1
NZ_CVXP01000176.1
NZ_SGXV01000755.1
NW_016649796.1
NZ_PXMS01000079.1
NZ_PXMO01000058.1
NZ_PXMM01000091.1
NZ_PXMR01000071.1
NZ_PXNC01000070.1
NZ_PXMF01000029.1
NZ_PXML01000097.1
NZ_PXMW01000086.1
NW_011124838.1
NZ_AJXI01000141.1
NZ_AJXJ01000303.1
NZ_AJXF01000955.1
NW_015364781.1
NW_015351750.1
NW_016030264.1
NZ_JSXG01000193.1
NW_015351859.1
NW_015351905.1
NW_015357477.1
NW_017590304.1
NW_017571147.1
NW_016075372.1
NZ_FWDR01000313.1
NW_016647194.1
NZ_QNGS01000092.1
NZ_GG729883.1
NW_011953352.1
NW_011952102.1
NW_008744528.1
NW_011206316.1
NW_011233869.1
NG_063661.1
NG_062430.1
NG_062431.1
NG_062432.1
NG_063662.1
NG_063660.1
NG_062692.1
NG_064902.1
NW_020329443.1
NW_017491341.1
NW_017618084.1
NW_020186168.1
NZ_OVBU01000257.1
NW_002995946.1
NW_002995950.1
NW_003005920.1
NZ_SEIK01000059.1
NW_016654164.1
NW_016656245.1
NW_016630362.1
NW_019681543.1
NW_017134758.1
NZ_PQTQ01000099.1
NZ_PQTZ01000116.1
NZ_PQTQ01000084.1
NZ_NUBK01000103.1
NZ_JJMK01000033.1
NZ_UWCC01000098.1
NW_016655732.1
NZ_NKJM01000560.1
NZ_NKJM01000688.1
NW_001850570.1
NZ_QNGR01000144.1
NW_016242223.1
NZ_CDGH01000087.1
NZ_LALH01000224.1
NW_019670201.1
NW_019669893.1
NW_019667132.1
NW_019661808.1
NW_019664713.1
NZ_NADU01000499.1
NW_016035235.1
NW_015354398.1
NW_015353330.1
NZ_POUB01000601.1
NW_015354311.1
NZ_RJPC01000051.1
NW_010317713.1
NW_011284487.1
NW_020141437.1
NW_019433885.1
NW_019492393.1
NW_019502168.1
NW_017123960.1
NW_017123614.1
NW_017116460.1
NW_017121280.1
NW_001842625.1
NW_001842712.1
NW_006770343.1
NW_015351900.1
NW_015352027.1
NW_015351977.1
NZ_MCFS01000066.1
NZ_PGVG01000136.1
NZ_PJAI01000051.1
NZ_RJJX01000118.1
NZ_RDSB01000231.1
NZ_PNER01000165.1
NZ_PNER01000110.1
NZ_LYHR01000213.1
NZ_LYHR01000183.1
NZ_QWUX01000107.1
NZ_JMMT01000035.1
NZ_PYPZ01000505.1
NZ_NADU01000223.1
NW_016070596.1
NW_016070583.1
NZ_MWMA01000069.1
NW_003795164.1
NW_003793521.1
NW_003793887.1
NW_003792397.1
NW_003794188.1
NW_003794473.1
NW_004087899.1
NZ_LRRO01000106.1
NZ_LQZZ01000011.1
NZ_LRRO01001799.1
NZ_LQZZ01001004.1
NZ_LRRO01000766.1
NZ_LQZZ01001137.1
NZ_LQZZ01000669.1
NZ_LRRO01000710.1
NZ_JOMP01000016.1
NW_017996637.1
NW_018011906.1
NZ_QPHZ01000289.1
NZ_LUXJ01000208.1
NZ_QPHO01000500.1
NW_011291963.1
NW_011284246.1
NW_011279679.1
NW_020140465.1
NW_006789417.1
NZ_LYGK01000009.1
NZ_LYHR01000238.1
NZ_LYHR01000046.1
NZ_JMBJ01000071.1
NW_002997662.1
NZ_UWII01000040.1
NW_020136509.1
NZ_MUAV01000246.1
NZ_MUAV01000314.1
NZ_MUAV01000185.1
NZ_MUAV01000293.1
NZ_MUAV01000252.1
NZ_MUAV01000307.1
NZ_MUAV01000283.1
NW_010846935.1
NZ_AKZK01000264.1
NZ_ACUK01000171.1
NW_016650650.1
NZ_LYJL01000458.1
NZ_QFMR01000792.1
NZ_AJXJ01000243.1
NW_001851893.1
NW_001850982.1
NW_001850778.1
NW_001850522.1
NW_003946477.1
NW_014542752.1
NW_007552123.1
NW_017592297.1
NW_017487025.1
NW_017676210.1
NW_003314341.1
NW_007293711.1
NW_018001541.1
NW_018010509.1
NW_017998651.1
NW_016279268.1
NW_016247080.1
NZ_PNEE01000234.1
NW_015360204.1
NW_015351967.1
NW_015354290.1
NW_020189036.1
NW_011977586.1
NW_013655809.1
NW_016655223.1
NW_016658345.1
NW_017963601.1
NW_017593687.1
NW_016237499.1
NW_015457347.1
NW_015457304.1
NW_017482401.1
NW_017999125.1
NW_017582165.1
NW_017599813.1
NW_017591799.1
NW_893522.1
NW_896033.1
NW_016637334.1
NW_016653402.1
NW_016643695.1
NW_016646991.1
NW_016656957.1
NW_016655137.1
NZ_AJXJ01000788.1
NZ_UVXY01000158.1
NZ_FXXZ01000123.1
NZ_LYIV01000078.1
NW_020140508.1
NZ_PYPZ01000610.1
NW_007292694.1
NZ_JGVB01000125.1
NZ_FTPH01000226.1
NW_016035745.1
NW_017267245.1
NW_014610770.1
NW_014601774.1
NW_014601203.1
NW_014598455.1
NZ_MDVM02000110.1
NZ_MDVM02000109.1
NZ_MDVM02000106.1
NZ_MDVM02000080.1
NZ_MDVM02000077.1
NZ_MDVM02000067.1
NW_019670812.1
NW_019392794.1
NW_019392768.1
NZ_NKJM01000439.1
NW_021804484.1
NW_016615060.1
NW_017280134.1
NZ_CDFS01000237.1
NZ_PYPZ01000499.1
NZ_VHOB01000183.1
NW_015455065.1
NW_015455062.1
NW_015455060.1
NW_015454934.1
NZ_CAGS01000609.1
NW_902220.1
NW_011570839.1
NW_015351782.1
NW_015352571.1
NW_015362482.1
NW_015357952.1
NW_017457879.1
NW_020142220.1
NW_011571129.1
NW_020135967.1
NW_020137228.1
NW_020139439.1
NW_020141867.1
NW_021768648.1
NW_021758901.1
NZ_AJXJ01000512.1
NZ_RPRY01000800.1
NZ_JMQR01000282.1
NZ_SGXV01000283.1
NW_018015461.1
NW_018175038.1
NZ_MKXN01000060.1
NZ_LJRX01000773.1
NZ_CKCF01000069.1
NZ_MODH01000022.1
NZ_MKXN01000049.1
NZ_NMRO01000072.1
NZ_LYIE01000027.1
NZ_QHIV01000087.1
NZ_QNUV01000112.1
NZ_QNUV01000006.1
NW_003794498.1
NW_020141643.1
NW_020141642.1
NW_020141070.1
NZ_MLNQ01000120.1
NW_021810790.1
NW_021810653.1
NW_021810498.1
NW_021810421.1
NW_008744329.1
NW_008735829.1
NZ_NJAG01000174.1
NW_017846245.1
NZ_PENC01000087.1
NW_019673511.1
NW_016229504.1
NW_016202236.1
NW_016226353.1
NZ_QBBV01000204.1
NW_017458637.1
NW_017616727.1
NZ_QICH01000006.1
NZ_LWTA01000186.1
NZ_SATR01000278.1
NZ_SATR01000260.1
NW_006797393.1
NZ_GG699327.1
NW_008580510.1
NW_020190067.1
NW_003303610.1
NW_021800507.1
NZ_RXZH01000190.1
NZ_CVNP01000081.1
NW_011302399.1
NZ_KE360500.1
NZ_KE360693.1
NZ_KE360544.1
NZ_KE360234.1
NZ_KE360495.1
NZ_KE360196.1
NZ_FPLR01000880.1
NZ_QGKQ01000481.1
NZ_JUEI01000210.1
NW_018016795.1
NW_018016669.1
NW_018003008.1
NW_018009188.1
NW_018002431.1
NW_017998658.1
NW_021810516.1
NW_011274415.1
NW_019651130.1
NZ_VFDB01000174.1
NZ_VFDB01000108.1
NZ_VFDC01000198.1
NZ_VFDC01000214.1
NZ_VFDB01000183.1
NW_003790995.1
NW_003793355.1
NW_003793544.1
NW_003789889.1
NW_003793597.1
NW_003795096.1
NW_003793492.1
NW_003794834.1
NW_003793831.1
NZ_NUWS01000084.1
NW_019674177.1
NW_019674242.1
NZ_LQZZ01000237.1
NZ_LRRO01000866.1
NZ_QWUX01000122.1
NZ_AAJT02000235.1
NZ_AAJT02000242.1
NZ_LYFM01000235.1
NZ_LYFM01000125.1
NZ_LYFJ01000085.1
NZ_LYFM01000239.1
NZ_LYFS01000018.1
NZ_LYFM01000255.1
NZ_LYFM01000268.1
NZ_LYFM01000259.1
NZ_LYFM01000344.1
NZ_LYFW01000038.1
NZ_LYFW01000180.1
NZ_LYFM01000145.1
NZ_LYFL01000013.1
NZ_LYFM01000354.1
NZ_LYFP01000030.1
NZ_LYFM01000109.1
NZ_LYFM01000217.1
NZ_LYFM01000284.1
NZ_LYFM01000192.1
NZ_LYFM01000021.1
NZ_LYFM01000201.1
NZ_LYFP01000134.1
NZ_LYFM01000333.1
NW_017236248.1
NW_016653973.1
NZ_FPMM01000076.1
NW_012036100.1
NW_014590067.1
NW_011155394.1
NW_016064328.1
NW_016072207.1
NW_016047238.1
NW_016047228.1
NW_016047227.1
NZ_NKJS01000214.1
NW_016134938.1
NZ_QGHI01000209.1
NZ_QNGP01000121.1
NZ_FQST01000704.1
NZ_FREN01000704.1
NZ_FRYF01000704.1
NZ_LRRO01000580.1
NZ_LRRO01000798.1
NZ_LRRO01000835.1
NZ_LQZZ01000775.1
NZ_LRRO01000794.1
NZ_LQZZ01000659.1
NW_014618990.1
NW_014594167.1
NW_014626647.1
NZ_RZPG01000170.1
NZ_PEOG01000235.1
NW_011302208.1
NW_011165436.1
NW_011292434.1
NW_011140309.1
NZ_JWJC01000053.1
NZ_MDWM01000115.1
NZ_MDWM01000133.1
NZ_MDWM01000062.1
NZ_LYFA01000042.1
NZ_QNUV01000069.1
NZ_NWMT01000174.1
NZ_QNUV01000081.1
NW_011952748.1
NW_011952100.1
NZ_BEAC01000038.1
NW_016035727.1
NW_018010344.1
NC_006610.3
NZ_UIKV01000191.1
NW_015455550.1
NW_016237839.1
NW_016232888.1
NW_011165329.1
NW_011140337.1
NW_011974461.1
NW_021809457.1
NW_011146885.1
NW_011247683.1
NZ_UTNX01000040.1
NZ_PZGZ01000140.1
NZ_BCPD01000032.1
NZ_LUXJ01000006.1
NW_019436849.1
NW_019485196.1
NW_019476627.1
NW_001850536.1
NW_016901926.1
NW_016237329.1
NW_017594306.1
NW_017571976.1
NW_011292855.1
NW_011155110.1
NW_006792181.1
NW_006792173.1
NW_006793260.1
NW_016632404.1
NW_005086375.1
NW_016239897.1
NW_016239775.1
NW_016239703.1
NW_016239330.1
NW_006779225.1
NZ_SWLV01000067.1
NW_014610156.1
NZ_SJCO01000184.1
NZ_SJCO01000183.1
NZ_JPWZ01000258.1
NW_005084312.1
NZ_PYDG01000111.1
NZ_AVCR02000236.1
NZ_SADZ01000864.1
NW_013411873.1
NZ_MUAV01000206.1
NZ_MUAV01000248.1
NZ_QPHO01000256.1
NZ_PYPZ01000532.1
NW_004458482.1
NZ_QYUS01000072.1
NZ_QYUT01000077.1
NZ_QYUU01000090.1
NZ_QYUU01000067.1
NZ_QYUU01000105.1
NW_006789585.1
NW_016035385.1
NW_020134947.1
NW_013656447.1
NZ_SLTR01000800.1
NZ_ABVX01000828.1
NW_011292490.1
NW_011279565.1
NW_011302531.1
NZ_MRXC01000215.1
NW_017599466.1
NW_017591543.1
NW_017588977.1
NW_017596308.1
NW_016134510.1
NW_017384027.1
NW_006783662.1
NZ_PXMI01000056.1
NZ_NQTU01000023.1
NZ_FLZL01000344.1
NW_019470728.1
NW_019458226.1
NW_019474654.1
NW_019466655.1
NW_019483353.1
NZ_JZWB01000162.1
NW_007294401.1
NW_016652602.1
NW_017558718.1
NW_017554205.1
NW_017566684.1
NW_017561207.1
NW_016645115.1
NZ_PPZA01000102.1
NW_016646241.1
NW_016637616.1
NW_015968355.1
NW_017995081.1
NW_018002947.1
NW_021810872.1
NW_021809312.1
NW_016658996.1
NW_013398808.1
NZ_QFMA01000266.1
NZ_MDWG01000005.1
NZ_KE360126.1
NZ_LUKU01000164.1
NW_010344947.1
NZ_FWEH01000110.1
NW_001855191.1
NZ_NKJM01000218.1
NZ_QYUU01000048.1
NZ_SWLV01000099.1
NZ_LYJN01000341.1
NW_014626737.1
NW_014605922.1
NW_011582998.1
NW_020140487.1
NW_006781619.1
NW_010345609.1
NW_021807656.1
NZ_AGFQ01000199.1
NZ_NWUC01000020.1
NW_017811636.1
NW_014622625.1
NW_014630383.1
NW_015352354.1
NW_003340894.1
NW_015354341.1
NZ_MCRV01000038.1
NZ_MCRT01000103.1
NZ_MCRS01000230.1
NZ_MCRU01000192.1
NZ_MCRU01000191.1
NZ_MCRV01000039.1
NZ_AOEQ01000004.1
NZ_LYFM01000187.1
NZ_JFKF01000125.1
NW_010369413.1
NW_020135459.1
NZ_UIID01000201.1
NW_019168542.1
NW_007292281.1
NW_007291305.1
NW_014542675.1
NW_006784760.1
NZ_CDFS01000116.1
NZ_GL834405.1
NZ_RYDT01000066.1
NZ_QMKN01000690.1
NZ_QPHP01000437.1
NW_018008634.1
NW_014542493.1
NW_001842731.1
NW_015368954.1
NW_006795148.1
NZ_UIIS01000177.1
NZ_BAMW01000108.1
NW_001850643.1
NW_001850429.1
NW_001850986.1
NW_001850883.1
NW_001843214.1
NW_001843215.1
NW_001843216.1
NW_001843219.1
NW_015354257.1
NW_015353614.1
NW_015353034.1
NW_015351919.1
NW_015351996.1
NW_014002882.1
NZ_UCMM01000244.1
NZ_QFLU01000444.1
NZ_SDQJ01000090.1
NZ_SDQJ01000066.1
NZ_LYJL01000087.1
NZ_RJVQ01000126.1
NW_019487134.1
NW_001900629.1
NW_001911996.1
NW_001906280.1
NW_001909071.1
NW_001905311.1
NW_001900506.1
NW_001908123.1
NW_001899428.1
NW_001905354.1
NW_001899546.1
NW_001907579.1
NW_001899838.1
NW_001900987.1
NW_001911505.1
NW_001895905.1
NW_001910684.1
NW_001911953.1
NW_001910597.1
NW_001902880.1
NW_001912454.1
NW_001905179.1
NW_001903026.1
NW_001904634.1
NW_001901670.1
NW_001895338.1
NW_001909509.1
NW_001903150.1
NW_001903972.1
NW_001914802.1
NW_001897048.1
NW_001902813.1
NW_001913617.1
NW_001911302.1
NW_001912048.1
NW_001912157.1
NW_001906240.1
NW_001912160.1
NW_001909692.1
NW_001901133.1
NW_001909577.1
NW_001908901.1
NW_001899066.1
NW_001913996.1
NW_001900384.1
NW_001906756.1
NW_001914628.1
NW_001911659.1
NW_001908060.1
NW_001903118.1
NW_001914223.1
NW_001903813.1
NW_001912384.1
NW_001910497.1
NW_001904234.1
NW_001904061.1
NW_001910574.1
NW_001900702.1
NW_001909750.1
NW_001902236.1
NW_001903390.1
NW_001907308.1
NW_001903505.1
NW_001906045.1
NW_001904012.1
NW_001899524.1
NW_001906801.1
NW_001911118.1
NW_001910982.1
NW_001910391.1
NW_001905898.1
NW_001901233.1
NW_001914092.1
NW_017386608.1
NW_001899861.1
NW_001898893.1
NW_001909359.1
NW_001911687.1
NW_001906736.1
NW_001904834.1
NW_001907373.1
NW_001905243.1
NW_001907717.1
NW_001899139.1
NW_001899698.1
NW_001905276.1
NW_001910368.1
NW_001905201.1
NW_001904415.1
NW_001906933.1
NW_001901214.1
NW_001901032.1
NW_001908124.1
NW_001911677.1
NW_001911838.1
NW_001904479.1
NW_001908919.1
NW_001897967.1
NW_001904309.1
NW_001912231.1
NW_001910477.1
NW_001903020.1
NW_001904840.1
NW_001909159.1
NW_001899086.1
NW_001891259.1
NW_001901424.1
NW_001906036.1
NW_001899726.1
NW_001902295.1
NW_001901647.1
NW_001898845.1
NW_001901171.1
NW_001910845.1
NW_001906623.1
NW_001909205.1
NW_001899868.1
NW_001906320.1
NW_001900592.1
NW_001907845.1
NW_001901999.1
NW_001904582.1
NW_001907186.1
NW_001909155.1
NW_001905962.1
NW_001909442.1
NW_001912083.1
NW_001906205.1
NW_001903043.1
NW_001909466.1
NW_001911467.1
NW_001900752.1
NW_001905040.1
NW_001900855.1
NW_001912086.1
NW_001890883.1
NW_001904585.1
NW_001900479.1
NW_001899760.1
NW_001901426.1
NW_001914176.1
NW_001898701.1
NW_001899027.1
NW_001905597.1
NW_001901494.1
NW_001895884.1
NW_001914717.1
NW_001906919.1
NW_001902801.1
NW_001906733.1
NW_001908094.1
NW_001903181.1
NW_001914491.1
NW_001897145.1
NW_001893758.1
NW_001892832.1
NW_001891746.1
NW_001894942.1
NW_001894672.1
NW_001894547.1
NW_001893715.1
NW_001894613.1
NW_001894947.1
NW_001891407.1
NW_001892381.1
NW_001891223.1
NW_021774045.1
NW_021763767.1
NW_016109857.1
NW_010577895.1
NW_018109095.1
NW_018108274.1
NW_017383496.1
NZ_NRLD01000014.1
NW_018442216.1
NZ_QGGD01000049.1
NW_017947774.1
NW_017947757.1
NW_017903769.1
NZ_LQZZ01000852.1
NZ_LRRO01000426.1
NZ_LRRO01001733.1
NW_010338162.1
NZ_LYEX01000038.1
NZ_LQZZ01000644.1
NZ_LRRO01000575.1
NZ_LRRO01000534.1
NZ_LQZZ01000609.1
NZ_LQZZ01000091.1
NZ_LRRO01000480.1
NZ_LRRO01000218.1
NZ_LRRO01000660.1
NZ_LRRO01000277.1
NZ_LRRO01001142.1
NZ_LRRO01001672.1
NZ_LRRO01001473.1
NZ_LRRO01001103.1
NZ_LQZZ01000494.1
NZ_LRRO01000805.1
NZ_LRRO01000184.1
NZ_LRRO01001608.1
NZ_LQZZ01001084.1
NZ_LRRO01000290.1
NW_021759767.1
NW_003002482.1
NW_003017077.1
NW_003018480.1
NW_003019535.1
NZ_UVXY01000476.1
NZ_CVTB01000206.1
NW_011285146.1
NW_011140269.1
NW_011146892.1
NW_011285016.1
NZ_JUEI01000219.1
NW_001827860.1
NZ_PPZA01000122.1
NW_019673383.1
NZ_SWCT01000050.1
NZ_UVXY01000180.1
NZ_MRAA01000133.1
NZ_BFCQ01000126.1
NZ_PYQC01000331.1
NZ_RQTT01000228.1
NW_011236741.1
NW_001851206.1
NZ_MTHX01000326.1
NZ_LALS01000390.1
NZ_RQSY01000708.1
NZ_LYHS01000024.1
NW_015354203.1
NW_017456884.1
NZ_PNEE01000216.1
NZ_PNEE01000228.1
NZ_PNEE01000268.1
NW_017451574.1
NW_014543764.1
NW_014543762.1
NW_014543759.1
NW_014543757.1
NW_014542962.1
NZ_LRRO01000555.1
NZ_LQZZ01000475.1
NZ_LRRO01001815.1
NZ_LQZZ01000443.1
NZ_LQZZ01001070.1
NZ_LQZZ01000542.1
NZ_LRRO01001241.1
NZ_LQZZ01000877.1
NZ_LRRO01000159.1
NZ_LQZZ01000050.1
NZ_LRRO01001356.1
NZ_LQZZ01001086.1
NZ_LRRO01000930.1
NZ_LQZZ01000414.1
NZ_LRRO01000557.1
NZ_LQZZ01000986.1
NZ_LQZZ01000650.1
NZ_LRRO01000075.1
NZ_LQZZ01000371.1
NZ_LRRO01001199.1
NZ_LQZZ01001232.1
NZ_LRRO01000361.1
NZ_LRRO01000144.1
NZ_LQZZ01001151.1
NZ_LRRO01000213.1
NZ_LRRO01001798.1
NZ_LQZZ01001236.1
NZ_LRRO01000374.1
NZ_LRRO01001572.1
NZ_LRRO01000797.1
NZ_LRRO01000954.1
NZ_LRRO01000066.1
NZ_LRRO01000280.1
NZ_LRRO01000294.1
NZ_LRRO01000545.1
NZ_LRRO01001405.1
NZ_LRRO01001431.1
NZ_LQZZ01000489.1
NZ_LQZZ01000482.1
NZ_LRRO01000562.1
NZ_LRRO01000691.1
NZ_LQZZ01000987.1
NZ_LRRO01000208.1
NZ_LRRO01000464.1
NZ_LRRO01001158.1
NZ_LQZZ01001156.1
NZ_LRRO01000618.1
NZ_LRRO01001223.1
NZ_LRRO01001699.1
NZ_LRRO01000242.1
NZ_LRRO01000339.1
NZ_LRRO01001399.1
NZ_LQZZ01000904.1
NZ_LRRO01001019.1
NZ_LQZZ01000785.1
NZ_LRRO01001186.1
NZ_LQZZ01000024.1
NZ_LQZZ01001255.1
NZ_LRRO01001806.1
NZ_AMEG02000205.1
NZ_JUEI01000205.1
NW_008749261.1
NW_008733063.1
NW_016047324.1
NW_019450246.1
NW_019667500.1
NW_019659577.1
NW_019670848.1
NW_019669293.1
NW_019668436.1
NW_019671417.1
NW_019665131.1
NW_019669043.1
NW_007291082.1
NZ_LDPN01000002.1
NZ_MUAV01000290.1
NZ_MUAV01000316.1
NZ_MUAV01000265.1
NZ_MUAV01000269.1
NZ_MUAV01000197.1
NZ_MUAV01000191.1
NZ_ACUK01000185.1
NZ_SRJI01000372.1
NZ_LYJO01000188.1
NW_020141768.1
NZ_QNUV01000121.1
NZ_NWMT01000036.1
NZ_NWMT01000156.1
NZ_QWJJ01000051.1
NW_018013691.1
NW_016608911.1
NW_016070680.1
NZ_JXUE01000007.1
NZ_JXUE01000009.1
NZ_RCGN01000172.1
NW_021803289.1
NW_021802729.1
NZ_QMKN01000150.1
NZ_BEAF01000059.1
NW_021761121.1
NW_017383413.1
NW_892953.1
NW_891736.1
NW_891958.1
NW_893540.1
NW_011291745.1
NW_011233914.1
NW_011285284.1
NW_017598772.1
NW_006784726.1
NW_006772306.1
NW_006778243.1
NW_006780812.1
NW_004779666.1
NZ_PHNZ01000205.1
NZ_PHNZ01000649.1
NZ_AWUH01000084.1
NW_019392636.1
NW_019392634.1
NW_021628250.1
NW_021628343.1
NW_021628257.1
NZ_FPMQ01000049.1
NZ_FPLR01000122.1
NZ_KE360729.1
NZ_KE360460.1
NZ_KE360063.1
NZ_FPLR01000721.1
NZ_KE360209.1
NW_010820271.1
NW_010819575.1
NZ_FPLR01000354.1
NZ_KE360277.1
NW_020136160.1
NZ_FKIM01000051.1
NZ_QNGO01000111.1
NW_016229454.1
NW_016222984.1
NW_006771145.1
NW_015352228.1
NW_015352922.1
NW_015363732.1
NW_015351997.1
NW_015353552.1
NW_015354429.1
NW_017462588.1
NW_017176345.1
NZ_VAJG01000156.1
NW_021134811.1
NW_016035766.1
NW_016082900.1
NZ_LYFR01000005.1
NZ_LYID01000100.1
NZ_SKBM01000180.1
NW_011938212.1
NW_021775133.1
NZ_PYPV01000485.1
NZ_LYFW01000170.1
NZ_LYFQ01000119.1
NW_017845960.1
NW_006268657.1
NW_001850441.1
NZ_PITP01000197.1
NW_018376813.1
NW_003008333.1
NW_002999211.1
NZ_AMEG02000093.1
NW_017808519.1
NZ_AJXJ01000768.1
NZ_AJXJ01000383.1
NZ_AJXJ01000571.1
NW_018020297.1
NW_013546305.1
NW_002996157.1
NW_003000027.1
NW_008703682.1
NZ_FPIK01000540.1
NZ_FPIJ01000172.1
NZ_LYJO01000155.1
NZ_LSYX01000002.1
NW_003017862.1
NZ_JSYQ01000076.1
NW_016660074.1
NW_001817955.1
NW_017600846.1
NZ_BEAU01000084.1
NW_019668415.1
NW_021796740.1
NW_021808491.1
NW_016216521.1
NW_016225904.1
NW_016211384.1
NW_016200939.1
NZ_MTSM01000135.1
NZ_LYFW01000016.1
NZ_LYFP01000040.1
NZ_LYFM01000025.1
NZ_LYFM01000247.1
NZ_LYFQ01000228.1
NZ_LYFP01000012.1
NZ_LYFS01000029.1
NZ_LYFW01000075.1
NZ_LYFW01000044.1
NZ_LYFQ01000068.1
NW_011279610.1
NW_011285022.1
NZ_LSLV01000168.1
NZ_LSLU01000168.1
NZ_QJTT01000571.1
NZ_LYIH01000018.1
NZ_SGWA01000092.1
NZ_LYHR01000005.1
NZ_LSLV01000035.1
NZ_LSLU01000035.1
NZ_ADAN01000083.1
NW_013523745.1
NW_013505049.1
NZ_LYJL01000131.1
NW_001850387.1
NW_018019779.1
NZ_NRNV01000080.1
NZ_UTRS01000106.1
NW_018013325.1
NW_002020383.1
NW_001850463.1
NW_001850853.1
NW_001850639.1
NZ_ABST01000052.1
NW_016591010.1
NZ_QJTY01000350.1
NZ_QJTY01000358.1
NZ_CVND01000092.1
NZ_LRRO01000976.1
NZ_LRRO01001004.1
NZ_LRRO01000446.1
NZ_LQZZ01000799.1
NZ_LRRO01001188.1
NZ_LQZZ01000003.1
NW_017239734.1
NW_017239675.1
NW_017243020.1
NW_017239772.1
NW_017237969.1
NW_016660519.1
NW_018001923.1
NZ_UIMZ01000526.1
NZ_NWMT01000062.1
NZ_NWMT01000034.1
NW_016143386.1
NW_018007660.1
NW_018012380.1
NZ_KZ845584.1
NZ_CP010910.1
NZ_CSTK01000030.1
NZ_PYPZ01000528.1
NZ_AJXJ01000555.1
NW_011279627.1
NW_011285311.1
NW_019501368.1
NW_019429371.1
NZ_NRMH01000344.1
NW_019675493.1
NZ_SRJI01000694.1
NZ_LYJN01000334.1
NW_002998793.1
NW_002999404.1
NW_014543394.1
NW_016650234.1
NW_016651986.1
NW_016655115.1
NW_017305916.1
NW_020141052.1
NW_020140588.1
NZ_SDPR01000089.1
NZ_FPIL01000194.1
NZ_FPIL01000175.1
NZ_FPIH01000247.1
NZ_FPIH01000185.1
NZ_FPIJ01000230.1
NZ_JNHN01000034.1
NZ_JNHN01000158.1
NZ_RZRU01000069.1
NZ_LYHC01000107.1
NW_014624918.1
NW_011625927.1
NW_020140242.1
NW_015455156.1
NW_003006066.1
NW_018013260.1
NZ_NADT01000170.1
NZ_NADW01000135.1
NZ_NADU01000954.1
NZ_FUEQ01000208.1
NZ_PNER01000241.1
NZ_LYHC01000028.1
NZ_LYID01000104.1
NZ_LYGM01000008.1
NZ_LYHA01000020.1
NZ_LYHR01000189.1
NZ_FUEQ01000213.1
NZ_FXXW01000023.1
NZ_PNER01000200.1
NZ_FWDR01000178.1
NZ_NNGC01000119.1
NZ_SJXB01000673.1
NW_015455464.1
NZ_LYFE01000026.1
NZ_NNGH01000151.1
NZ_NNDK01000096.1
NZ_NNMO01000262.1
NZ_NNMF01000093.1
NZ_NNJB01000481.1
NZ_NNRF01000165.1
NZ_NNMH01000200.1
NZ_PIII01000023.1
NZ_NNMP01000627.1
NZ_NNPG01000512.1
NZ_NNEZ01000533.1
NZ_NNPE01000080.1
NZ_NNEN01000348.1
NZ_NNND01000706.1
NZ_NNPF01000476.1
NZ_NNFI01000087.1
NZ_NNMX01000087.1
NZ_NNOT01000252.1
NZ_QURF01000049.1
NZ_PIIK01000022.1
NZ_NWTL01000020.1
NZ_NNQM01000132.1
NZ_NNHX01000097.1
NZ_NWUD01000042.1
NZ_NNNY01000091.1
NZ_NNNW01000208.1
NZ_NRDH01000147.1
NZ_PIHY01000020.1
NZ_PIGP01000026.1
NZ_PIHC01000032.1
NZ_PIGV01000064.1
NZ_PIIA01000020.1
NZ_PIHW01000048.1
NZ_PIHM01000021.1
NZ_PIGH01000023.1
NZ_PIHQ01000022.1
NZ_PIHU01000048.1
NZ_PIIB01000040.1
NZ_PIHI01000021.1
NZ_PIHZ01000024.1
NZ_PIHD01000027.1
NZ_PIHG01000021.1
NZ_NWTU01000018.1
NZ_PIGQ01000023.1
NZ_PIHT01000023.1
NZ_PIID01000033.1
NZ_PIHJ01000023.1
NZ_PIHF01000021.1
NZ_QBUK01000018.1
NW_016022079.1
NW_016085098.1
NW_013655592.1
NW_016030550.1
NW_001851046.1
NW_017583670.1
NZ_ABVX01000290.1
NW_018016276.1
NZ_LYFU01000007.1
NZ_LYFU01000115.1
NZ_LYID01000017.1
NZ_LYFU01000035.1
NZ_LYGT01000007.1
NZ_LYFY01000026.1
NZ_LYGQ01000118.1
NZ_LYFU01000111.1
NZ_LYFU01000022.1
NZ_LYID01000008.1
NZ_LYFY01000017.1
NZ_LYGT01000014.1
NZ_LYID01000103.1
NZ_LYGI01000079.1
NW_020134446.1
NW_003000877.1
NZ_NWMT01000113.1
NZ_NWMT01000168.1
NW_007397818.1
NZ_RJAC01000121.1
NW_016656693.1
NW_017822946.1
NZ_QPHO01000593.1
NZ_UFAM01000092.1
NW_019681341.1
NZ_QWZS01000050.1
NW_017180189.1
NZ_LYJO01000263.1
NZ_LYEZ01000078.1
NZ_PPDJ01000048.1
NW_001851029.1
NW_017586137.1
NZ_JRXC01000076.1
NZ_AJXJ01000884.1
NZ_AJXJ01000281.1
NZ_JRXI01000246.1
NZ_JRXI01000251.1
NZ_JRXI01000253.1
NW_017585337.1
NW_005201912.1
NW_016239957.1
NZ_RHGE01000407.1
NW_008727838.1
NW_017596000.1
NW_017996121.1
NZ_RXBF01000062.1
NW_003016567.1
NW_003001858.1
NW_003014098.1
NW_003014173.1
NW_003011304.1
NZ_FECI01000034.1
NW_014575546.1
NW_016035416.1
NW_011292391.1
NW_011285412.1
NW_011284848.1
NW_011230544.1
NW_011302523.1
NZ_LYJL01000057.1
NW_020136406.1
NW_021798128.1
NW_020134735.1
NW_015969972.1
NW_015969948.1
NW_018005502.1
NW_019412063.1
NZ_AJXJ01000249.1
NZ_SUSS01000156.1
NW_011938400.1
NW_007289835.1
NW_010320572.1
NZ_ABVX01000373.1
NZ_ABVX01000962.1
NZ_NGZC01000110.1
NW_020141901.1
NW_016047260.1
NW_016047266.1
NZ_LYJN01000535.1
NZ_PEDI01000199.1
NW_006771613.1
NZ_SKBM01000220.1
NW_006795489.1
NW_011504504.1
NZ_KE360046.1
NZ_FPIF01000007.1
NZ_FPLR01000104.1
NZ_FPLR01000086.1
NZ_FPLR01000015.1
NZ_FPLR01000236.1
NZ_FPLR01000008.1
NZ_FQLP01000021.1
NZ_FQLP01000031.1
NZ_FQLP01000037.1
NZ_FQLP01000039.1
NZ_FPLR01000332.1
NZ_MTHZ01000334.1
NZ_RKMG01000088.1
NZ_FPIF01000006.1
NW_019114376.1
NW_016085036.1
NZ_BAMY01000259.1
NZ_AGFQ01000232.1
NZ_AGFQ01000112.1
NZ_AJXJ01000313.1
NW_001850886.1
NW_001850682.1
NW_001850692.1
NZ_LYGI01000070.1
NZ_LYGT01000097.1
NZ_LYFU01000008.1
NZ_LYFY01000004.1
NZ_BAMW01000075.1
NZ_BAMW01000070.1
NW_003005506.1
NW_017847558.1
NW_017847530.1
NZ_CVND01000086.1
NW_016124188.1
NW_016030265.1
NW_016649614.1
NW_016639481.1
NW_016654292.1
NZ_CDBS01000043.1
NW_006766903.1
NW_011285331.1
NZ_NBRQ01000039.1
NW_017820490.1
NW_017815128.1
NZ_LTAC01000022.1
NW_013995698.1
NW_014002937.1
NW_017463005.1
NW_006921368.1
NW_006921027.1
NC_031498.1
NW_018000874.1
NW_018009256.1
NZ_MWRB01000084.1
NW_008990079.1
NW_011292406.1
NZ_QGGO01000065.1
NW_018008496.1
NW_018018330.1
NW_014607109.1
NW_014618370.1
NW_014635278.1
NZ_QFMC01000680.1
NW_003019968.1
NZ_LYJL01000620.1
NZ_LYJL01000049.1
NW_012023434.1
NW_016142630.1
NW_016120312.1
NW_016150963.1
NW_016148051.1
NW_016132300.1
NW_016148506.1
NW_016138814.1
NW_016147070.1
NW_016124749.1
NW_016141237.1
NW_016131410.1
NZ_FLZL01000184.1
NW_011939553.1
NZ_LJRX01000298.1
NW_016635387.1
NZ_NTTP01000093.1
NZ_UTNF01000017.1
NZ_PSZB01000077.1
NW_016652027.1
NW_016655920.1
NW_019672838.1
NW_019675536.1
NW_019678073.1
NW_019672124.1
NZ_BJDF01000062.1
NW_011302581.1
NZ_AVCR02000183.1
NW_006790232.1
NZ_QCYG01000037.1
NZ_QRGB01000006.1
NZ_RCWF01000056.1
NZ_QRGD01000039.1
NZ_QGHH01000070.1
NZ_FLZM01000764.1
NZ_QJTV01000290.1
NZ_QJTT01000317.1
NZ_QJTW01000305.1
NZ_QJTX01000318.1
NZ_QJTT01000495.1
NZ_QJTW01000361.1
NZ_QJTT01000256.1
NZ_QJTV01000087.1
NZ_QJTY01000131.1
NZ_QJTW01000094.1
NZ_QJTX01000117.1
NZ_MDWA01000132.1
NZ_QJTT01000674.1
NZ_QJTT01000695.1
NW_159624.1
NW_016123719.1
NZ_QEWJ01000042.1
NW_015354452.1
NZ_SJCO01000232.1
NZ_SJCO01000223.1
NZ_RHGE01000545.1
NW_016243467.1
NW_016234643.1
NW_016219469.1
NW_016241544.1
NW_015356038.1
NW_015354682.1
NW_018019946.1
NW_015354292.1
NW_015354424.1
NW_015352825.1
NW_015357610.1
NW_015353402.1
NW_001850773.1
NW_001850675.1
NW_016139895.1
NR_154129.1
NR_137846.1
NR_155853.1
NR_136953.1
NR_154433.1
NR_145252.1
NR_137021.1
NZ_FPLR01000680.1
NZ_KE360649.1
NZ_KE360631.1
NZ_FPLR01000295.1
NZ_RJLM01000073.1
NW_017596209.1
NW_017596876.1
NW_006793512.1
NZ_LYFM01000287.1
NZ_LYFM01000169.1
NZ_LYFM01000341.1
NZ_LYFM01000066.1
NZ_LYFQ01000066.1
NZ_LYFQ01000013.1
NZ_LYFM01000033.1
NZ_LYFM01000135.1
NZ_QPHO01000684.1
NW_017824422.1
NW_011302468.1
NW_017814900.1
NZ_NKJM01000466.1
NW_015368419.1
NW_019676345.1
NZ_MPTU01000123.1
NZ_QPHZ01000755.1
NW_019650388.1
NZ_LYFA01000065.1
NZ_PJJC01000097.1
NW_016660385.1
NW_015352734.1
NZ_PYPZ01000600.1
NW_016887611.1
NZ_MZNY01000087.1
NZ_QGNX01000076.1
NW_001850684.1
NZ_QEJU01000427.1
NZ_NTRN01000061.1
NZ_NOKQ01000027.1
NW_007293900.1
NW_019673212.1
NZ_PYPV01000451.1
NZ_AERW01000466.1
NW_011140323.1
NZ_QPHP01000539.1
NZ_UIIG01000337.1
NZ_KI912228.1
NZ_PYPZ01000477.1
NW_003019263.1
NZ_QVMU01000103.1
NZ_ABVX01000758.1
NZ_ABVX01000497.1
NZ_PJWB01000202.1
NZ_NIAZ01000223.1
NZ_PNER01000223.1
NZ_SGTJ01000039.1
NZ_LSLU01000145.1
NZ_LSLV01000145.1
NW_008723626.1
NW_010831248.1
NW_010898781.1
NW_008889648.1
NZ_KE355547.1
NZ_LYHR01000178.1
NZ_RBVL01000077.1
NZ_NKJM01000231.1
NZ_NKJM01000196.1
NZ_LYGX01000097.1
NW_016650122.1
NW_015497819.1
NZ_RCHK01000152.1
NW_007288741.1
NW_007290104.1
NW_018000185.1
NW_018009081.1
NW_018002863.1
NW_017814210.1
NW_016076983.1
NZ_SMOE01000012.1
NZ_MDVM02000038.1
NZ_MDVM02000099.1
NZ_MDVM02000093.1
NW_017927637.1
NW_017951236.1
NW_007291883.1
NW_006786785.1
NZ_VHGC01000099.1
NW_019677816.1
NZ_BFCN01000351.1
NZ_QPHP01000615.1
NW_019174186.1
NW_016653434.1
NW_011230435.1
NZ_LVIJ01000342.1
NZ_BFCN01000238.1
NZ_RAWM01000387.1
NW_013406347.1
NW_016030238.1
NZ_JOKL01000015.1
NW_016069935.1
NW_002479598.1
NW_016870269.1
NW_011038726.1
NZ_PPZP01000104.1
NZ_UWIW01000036.1
NW_021807101.1
NZ_RDSB01000153.1
NZ_RJLM01000240.1
NW_016654288.1
NW_021779819.1
NZ_JXQM01000236.1
NW_017591437.1
NW_015456064.1
NW_018012389.1
NW_018017920.1
NW_018018489.1
NW_018014122.1
NW_018014907.1
NW_018017748.1
NW_018019159.1
NW_018020519.1
NW_018014623.1
NZ_LSIU01000354.1
NW_014591409.1
NW_014608980.1
NW_014608915.1
NW_014612830.1
NW_014620455.1
NW_014605733.1
NW_014598757.1
NW_014598562.1
NW_014623004.1
NW_014618151.1
NW_014594023.1
NW_014596427.1
NW_014636554.1
NW_014632056.1
NW_014601550.1
NW_014597098.1
NW_014597888.1
NW_014612977.1
NW_014614690.1
NW_014591403.1
NW_014611180.1
NW_014595562.1
NW_014611377.1
NZ_BEAF01000117.1
NW_016070298.1
NZ_MUEI01000041.1
NZ_OENH01000149.1
NZ_PYPZ01000623.1
NW_006783164.1
NZ_RDSB01000152.1
NZ_LYGQ01000027.1
NZ_LYGT01000015.1
NZ_LYFU01000016.1
NZ_LYGU01000047.1
NZ_LYID01000098.1
NZ_LYGQ01000018.1
NZ_LYGT01000008.1
NZ_LYFU01000025.1
NZ_LYGI01000081.1
NZ_LYFU01000122.1
NZ_LYJN01000457.1
NZ_NNHW01000147.1
NZ_LZFW01000065.1
NW_011939039.1
NW_001850371.1
NZ_QJTT01000624.1
NZ_QJTY01000443.1
NZ_QJTW01000430.1
NZ_QJTY01000631.1
NZ_QJTT01000596.1
NZ_QJTT01000542.1
NZ_QJTY01000211.1
NZ_QJTX01000311.1
NZ_QJTT01000268.1
NZ_QJTV01000094.1
NZ_QJTY01000151.1
NZ_QJTW01000132.1
NZ_QJTX01000143.1
NZ_RRBB01001108.1
NZ_QJTV01000054.1
NZ_QJTY01000134.1
NZ_QJTW01000135.1
NZ_QJTX01000156.1
NZ_QJTT01000251.1
NZ_QJTV01000138.1
NZ_PJJC01000094.1
NZ_LYFU01000019.1
NZ_LYGT01000107.1
NZ_BADM01000695.1
NW_001850571.1
NW_016648825.1
NW_017140318.1
NZ_QWZT01000104.1
NZ_UWCH01000013.1
NZ_FWDR01000185.1
NW_016207775.1
NW_016207727.1
NW_016248411.1
NW_016247480.1
NW_016247210.1
NW_016247203.1
NZ_LYIE01000095.1
NZ_LYIE01000088.1
NZ_LYFD01000060.1
NZ_LYGG01000092.1
NZ_LRRO01001787.1
NZ_LRRO01000563.1
NZ_LRRO01000551.1
NZ_LRRO01000716.1
NZ_LRRO01000902.1
NZ_LRRO01001611.1
NZ_LQZZ01001216.1
NZ_LRRO01000687.1
NZ_LRRO01001128.1
NZ_LQZZ01001279.1
NZ_LRRO01000783.1
NZ_MLIV01000001.1
NZ_MLIV01000033.1
NW_006787241.1
NW_006775276.1
NW_003316733.1
NW_003316357.1
NZ_QPHO01000169.1
NZ_LYJL01000701.1
NZ_KE359699.1
NZ_KE359993.1
NW_013398287.1
NW_013373349.1
NW_016652722.1
NW_016657138.1
NW_016646667.1
NW_021808800.1
NW_007293464.1
NW_019392637.1
NW_016132067.1
NZ_LTAC01000034.1
NW_015352043.1
NW_015354261.1
NW_015352733.1
NW_013986119.1
NW_015352486.1
NW_011284781.1
NW_011234030.1
NZ_NCXA01000156.1
NZ_NCXA01000186.1
NZ_NCXA01000182.1
NZ_NCXA01000158.1
NZ_NCXA01000170.1
NZ_NCXA01000190.1
NZ_NCXA01000179.1
NZ_PVNM01000025.1
NW_001850593.1
NW_011292921.1
NW_011236532.1
NW_011140435.1
NZ_AYWH01000039.1
NW_003002190.1
NW_003002242.1
NW_003002243.1
NW_003007312.1
NW_013566386.1
NW_013563776.1
NZ_LRRO01000116.1
NZ_LQZZ01000546.1
NZ_LRRO01000389.1
NZ_LRRO01001410.1
NZ_LRRO01000734.1
NZ_LRRO01000775.1
NZ_LRRO01000726.1
NZ_LQZZ01001025.1
NZ_LRRO01001029.1
NZ_LQZZ01000497.1
NZ_LRRO01000212.1
NZ_LQZZ01001243.1
NZ_LQZZ01000951.1
NZ_LRRO01000411.1
NZ_LRRO01000429.1
NZ_LQZZ01001050.1
NZ_LQZZ01000766.1
NZ_LQZZ01000959.1
NZ_LQZZ01000559.1
NZ_LQZZ01000440.1
NZ_LQZZ01000369.1
NZ_LRRO01000965.1
NZ_LQZZ01001103.1
NZ_LQZZ01001184.1
NZ_LRRO01000627.1
NZ_LQZZ01000681.1
NZ_LQZZ01000627.1
NZ_LQZZ01000720.1
NZ_LRRO01000744.1
NZ_LRRO01000423.1
NZ_LRRO01001041.1
NZ_LRRO01000309.1
NZ_LQZZ01000990.1
NZ_LQZZ01000400.1
NZ_LRRO01000314.1
NZ_LRRO01000072.1
NZ_LRRO01000260.1
NZ_LRRO01000533.1
NZ_LQZZ01001104.1
NZ_LQZZ01000225.1
NZ_LQZZ01001049.1
NZ_LRRO01001536.1
NZ_LRRO01000927.1
NZ_LRRO01001401.1
NZ_LQZZ01001292.1
NZ_LQZZ01000980.1
NZ_LRRO01000395.1
NZ_LRRO01000517.1
NZ_LRRO01000730.1
NZ_LQZZ01000013.1
NZ_LRRO01000323.1
NZ_LRRO01001481.1
NZ_LRRO01000221.1
NZ_LQZZ01000915.1
NZ_LQZZ01000377.1
NZ_LRRO01001178.1
NZ_LQZZ01000324.1
NZ_LQZZ01000689.1
NZ_LRRO01000955.1
NZ_LRRO01001679.1
NZ_LQZZ01000945.1
NZ_LRRO01000523.1
NZ_LRRO01000663.1
NZ_LQZZ01000807.1
NZ_LRRO01001195.1
NZ_LRRO01001095.1
NZ_LQZZ01000029.1
NW_016649027.1
NW_016644803.1
NW_001850364.1
NW_001850365.1
NZ_SJCO01000158.1
NZ_AJXJ01000857.1
NW_003794750.1
NW_003792669.1
NW_003795836.1
NW_003790773.1
NZ_CVND01000203.1
NZ_CVND01000100.1
NZ_CVND01000069.1
NW_015455367.1
NZ_QFMC01000596.1
NW_021082015.1
NW_021136046.1
NW_019443861.1
NW_019492342.1
NZ_AJXJ01000363.1
NZ_AJXJ01000578.1
NZ_PYWB01000040.1
NW_019114870.1
NZ_BFCN01000514.1
NW_011292973.1
NW_011230470.1
NW_016289266.1
NZ_NRTL01000154.1
NW_021137378.1
NW_021134604.1
NW_021131994.1
NW_021135892.1
NW_021136755.1
NW_021132237.1
NZ_PYUB01000250.1
NZ_QMCR01000282.1
NZ_KE360685.1
NW_021809258.1
NZ_QWZR01000009.1
NZ_AEGE01000571.1
NZ_VANA01000059.1
NZ_LYIE01000013.1
NZ_QNGT01000167.1
NZ_PXND01000042.1
NZ_PXMQ01000070.1
NW_018012670.1
NZ_MZNY01000108.1
NZ_ABVX01000228.1
NZ_ABVX01000656.1
NZ_LYJL01000931.1
NZ_LYJL01000040.1
NZ_RZUM01000099.1
NZ_RZUM01000177.1
NZ_RZUM01000079.1
NZ_RZUM01000180.1
NW_019470886.1
NZ_FPLR01000390.1
NZ_KE360538.1
NZ_FPLR01000388.1
NZ_NWMT01000010.1
NZ_QFLQ01000549.1
NW_013263802.1
NW_010346657.1
NW_010896287.1
NW_010837753.1
NW_011291979.1
NW_011292557.1
NW_011292904.1
NW_011231982.1
NW_011301990.1
NW_006781473.1
NZ_QYUT01000098.1
NZ_NOWF01000209.1
NZ_LALU01000259.1
NW_019675083.1
NW_019676262.1
NZ_NWMT01000153.1
NZ_NWMT01000185.1
NZ_NWMT01000246.1
NZ_QNUV01000091.1
NZ_QNUV01000088.1
NZ_NWMT01000015.1
NZ_NWMT01000180.1
NZ_AJXJ01000497.1
NZ_AJXJ01000550.1
NZ_AJXJ01000453.1
NW_002780885.1
NW_020136349.1
NW_017595236.1
NW_017588531.1
NW_017599948.1
NW_017587271.1
NW_017591005.1
NW_001850338.1
NW_006770091.1
NZ_ABVX01000344.1
NZ_ABVX01000395.1
NZ_ABVX01000408.1
NZ_ABVX01000572.1
NZ_ABVX01000915.1
NZ_ABVX01000220.1
NZ_ABVX01000903.1
NZ_QPHO01000678.1
NZ_QPHP01000089.1
NZ_QZXB01000292.1
NW_001850824.1
NZ_LYIB01000063.1
NZ_SEIK01000123.1
NZ_QDDX01000168.1
NW_015453502.1
NW_016643258.1
NW_017587080.1
NW_021803345.1
NZ_QFFO01000991.1
NZ_QMKN01000185.1
NW_001850816.1
NZ_QLAT01000132.1
NW_003790908.1
NW_003795412.1
NZ_QLAN01000209.1
NW_021758426.1
NZ_QNGO01000175.1
NW_016030665.1
NW_016030618.1
NW_016653695.1
NZ_QNGT01000228.1
NW_019670393.1
NW_021131556.1
NW_016639667.1
NW_016654445.1
NW_016654687.1
NW_016654613.1
NW_007568274.1
NW_016657986.1
NZ_LRRP01000461.1
NZ_QPHZ01000337.1
NZ_JXQM01000259.1
NW_019676165.1
NW_006789586.1
NW_017580634.1
NW_016084958.1
NW_016070580.1
NZ_NKJM01000364.1
NW_001842756.1
NW_001842760.1
NW_016037611.1
NZ_NKJM01000391.1
NW_011284789.1
NZ_QDSR01000035.1
NZ_BFCN01000575.1
NZ_LYGT01000016.1
NZ_LYFU01000017.1
NZ_LYGQ01000026.1
NZ_LYFU01000005.1
NZ_LYFY01000007.1
NZ_LYFY01000013.1
NZ_LXQW01000057.1
NZ_QNUV01000047.1
NZ_NWMT01000028.1
NZ_NWMT01000125.1
NZ_LAWH01000094.1
NW_017454401.1
NW_017473286.1
NW_017485887.1
NW_017485687.1
NW_003005883.1
NW_017618299.1
NC_037272.1
NW_020158762.1
NZ_PWCF01000139.1
NZ_CVND01000125.1
NZ_CVND01000159.1
NZ_CVND01000078.1
NZ_CVND01000193.1
NZ_CVND01000172.1
NZ_ABVX01000643.1
NZ_QBJY01000037.1
NW_020135243.1
NW_020138437.1
NW_003010762.1
NW_003010807.1
NW_003010826.1
NW_003010915.1
NZ_RDSB01000244.1
NW_016075029.1
NW_011140420.1
NW_016655887.1
NW_016649445.1
NW_016654462.1
NZ_QEST01000143.1
NW_011229255.1
NZ_QWZT01000101.1
NW_010821948.1
NW_017599433.1
NW_017735287.1
NC_034613.1
NW_018391598.1
NZ_NKJM01000440.1
NZ_NKJM01000289.1
NW_019435823.1
NW_019457817.1
NW_019495416.1
NW_017825954.1
NW_001851403.1
NW_001851970.1
NZ_UVXS01000041.1
NZ_NPMS01000032.1
NZ_AJXJ01000846.1
NZ_AJXJ01000257.1
NZ_UVVQ01000045.1
NZ_PJIQ01000073.1
NZ_SJCO01000310.1
NZ_FREM01000913.1
NZ_FRYE01000913.1
NW_018018480.1
NZ_RAWM01000373.1
NZ_NBYJ01000116.1
NZ_NHNR01000354.1
NZ_LYFK01000061.1
NZ_PSSL01000104.1
NZ_NIID01000090.1
NZ_QKSB01000054.1
NZ_LYGU01000060.1
NZ_NQPH01000019.1
NZ_PITP01000112.1
NZ_LYID01000083.1
NW_001829873.1
NW_020072228.1
NW_020070781.1
NZ_AJXJ01000232.1
NZ_LYLK01000022.1
NW_016653258.1
NW_016645534.1
NW_016648019.1
NW_016645940.1
NW_016654231.1
NW_016653856.1
NW_016657427.1
NW_015352157.1
NW_015354269.1
NW_015354316.1
NW_015357727.1
NZ_QPHO01000747.1
NZ_QNGM01000063.1
NZ_QNGS01000182.1
NW_015352740.1
NZ_LYFC01000037.1
NZ_GG729917.1
NZ_LYJK01000094.1
NZ_RJJX01000190.1
NZ_JXQM01000194.1
NZ_QWUX01000135.1
NZ_RCTF01000070.1
NZ_LYFB01000016.1
NZ_SDOC02000068.1
NZ_SWED01000071.1
NZ_RZHK01000065.1
NZ_SGPH01000088.1
NZ_SMSJ01000388.1
NZ_QMIL01000034.1
NZ_FVXU01000039.1
NZ_FWDC01000025.1
NZ_CVNP01000067.1
NW_014590894.1
NW_021628242.1
NZ_SPPZ01000290.1
NZ_CM000951.1
NZ_PQBO01000470.1
NZ_QEWJ01000062.1
NZ_POGL01000187.1
NZ_VCQN01000048.1
NW_001850932.1
NW_001850953.1
NW_003000345.1
NW_011950622.1
NZ_AMQV01000135.1
NZ_RJPC01000073.1
NW_012237194.1
NW_019660762.1
NZ_QICH01000091.1
NW_003211163.1
NW_003202575.1
NW_003201979.1
NW_003205566.1
NW_003207819.1
NW_003216484.1
NW_003210110.1
NW_003213849.1
NW_003207333.1
NW_001864017.1
NW_003205909.1
NW_003215198.1
NW_003201060.1
NW_003205532.1
NW_003212244.1
NW_003215712.1
NW_003213893.1
NW_003208680.1
NW_003200005.1
NW_001856408.1
NW_003213408.1
NW_003214400.1
NW_003206715.1
NW_003204796.1
NW_003207046.1
NW_003209779.1
NW_003208564.1
NW_003214939.1
NW_003202853.1
NW_003206013.1
NW_003214318.1
NW_003202103.1
NW_003204852.1
NW_003207808.1
NW_003202228.1
NW_003216118.1
NW_003200631.1
NW_003203324.1
NW_003202300.1
NW_003205027.1
NW_001861777.1
NW_003210602.1
NW_003215719.1
NW_003207401.1
NW_003214853.1
NW_003204420.1
NW_003209812.1
NW_003204296.1
NW_003215091.1
NW_003201033.1
NW_003216650.1
NW_003210904.1
NW_003201969.1
NW_003202823.1
NW_003213872.1
NW_003207745.1
NW_003199845.1
NW_003207915.1
NW_003200860.1
NW_003208761.1
NW_003199996.1
NW_003201779.1
NW_003204366.1
NW_003202667.1
NW_003205309.1
NW_003215897.1
NW_003205225.1
NW_003215801.1
NW_003205246.1
NW_003206062.1
NW_003204967.1
NW_003211950.1
NW_003215433.1
NW_003200784.1
NW_003205012.1
NW_003212110.1
NW_003201554.1
NW_003208958.1
NW_003204017.1
NW_003213303.1
NW_003200032.1
NW_003213016.1
NW_003213392.1
NW_003203911.1
NW_003214517.1
NW_003207398.1
NW_003212430.1
NW_003205035.1
NW_003201678.1
NW_003206269.1
NW_003213606.1
NW_003201262.1
NW_003211899.1
NW_003209738.1
NW_003202882.1
NW_003205918.1
NW_003215827.1
NW_003201170.1
NW_003215404.1
NW_003206039.1
NW_003205234.1
NW_003201933.1
NW_003205666.1
NW_003207063.1
NW_003212344.1
NW_003203050.1
NW_003213369.1
NW_003211243.1
NW_003213496.1
NW_003203680.1
NW_003211213.1
NW_003204208.1
NW_003207746.1
NW_003210964.1
NW_003200817.1
NW_003206845.1
NW_003215132.1
NW_003204641.1
NW_003212469.1
NW_003201767.1
NW_003201545.1
NW_003214715.1
NW_003202668.1
NW_003215273.1
NW_003207784.1
NW_003206466.1
NW_003209929.1
NW_003206364.1
NW_003208172.1
NW_003216077.1
NW_003216500.1
NW_017383466.1
NW_003212022.1
NW_004754906.1
NW_003214273.1
NW_013563473.1
NZ_LYJL01000429.1
NW_018006821.1
NZ_NKKL01000159.1
NZ_SBLD01000088.1
NZ_NKJM01000148.1
NZ_NKJM01000232.1
NW_017135061.1
NZ_MUYI01000013.1
NW_006775679.1
NZ_MOBX01000012.1
NW_017267334.1
NW_020137632.1
NW_020137631.1
NW_016650633.1
NW_016653955.1
NW_016654517.1
NW_003007381.1
NW_002997915.1
NW_013214417.1
NW_003316325.1
NW_019456839.1
NW_019459393.1
NW_019486785.1
NW_008577784.1
NZ_NCXA01000217.1
NZ_NCXA01000188.1
NZ_NCXA01000198.1
NZ_NCXA01000209.1
NZ_NCXA01000184.1
NZ_LALU01000386.1
NW_011301978.1
NW_011231947.1
NZ_LYHO01000010.1
NW_006777648.1
NW_006786727.1
NW_006770023.1
NW_006779572.1
NZ_PEKU01000438.1
NW_016030589.1
NZ_FPLR01000454.1
NZ_KE360271.1
NW_001850785.1
NZ_UWIK01000002.1
NZ_BAND01000463.1
NZ_QGDC01000029.1
NW_017594955.1
NZ_AMSB01000226.1
NW_016653991.1
NW_016643081.1
NW_004832630.1
NW_001843157.1
NZ_PYPZ01000478.1
NZ_LYDR01000042.1
NW_016133485.1
NZ_MIWS01000100.1
NZ_SJCO01000086.1
NW_010894755.1
NW_010882137.1
NW_007289933.1
NW_010375282.1
NW_016651476.1
NW_019674503.1
NW_007293906.1
NZ_PNEE01000259.1
NZ_ABVX01000563.1
NW_013983828.1
NW_014002020.1
NZ_PNEE01000250.1
NZ_PNEE01000269.1
NW_011305900.1
NW_014542948.1
NW_018013703.1
NZ_QYYA01000019.1
NZ_LYJM01000037.1
NZ_LYGJ01000071.1
NZ_LYFF01000095.1
NZ_LYGD01000003.1
NZ_LYFE01000006.1
NZ_QMHK01000053.1
NW_020140504.1
NZ_FUVV01000722.1
NW_015497246.1
NW_008990135.1
NZ_AMSB01000188.1
NZ_FUVO01000244.1
NZ_PNRA02000076.1
NZ_KE360743.1
NW_007292857.1
NW_013296721.1
NW_018002698.1
NW_001842711.1
NW_001842761.1
NZ_MSIG01000074.1
NZ_MSIG01000072.1
NZ_LZCW01000001.1
NZ_QPHZ01000311.1
NW_017598980.1
NW_019446183.1
NW_019443701.1
NW_019486003.1
NW_019470851.1
NZ_FPLR01001069.1
NZ_QLYS01000065.1
NZ_LZPU01000058.1
NW_008110920.1
NZ_NADU01000281.1
NW_003131161.1
NZ_MBRP01000376.1
NZ_NRMK01000453.1
NZ_SATR01000385.1
NW_016655484.1
NW_016656576.1
NW_016641215.1
NW_016656135.1
NW_016650364.1
NW_016652874.1
NW_003013744.1
NW_008104534.1
NW_003003906.1
NW_003004609.1
NW_006787308.1
NZ_AERW01000503.1
NZ_AERW01000479.1
NZ_AERW01000445.1
NZ_JRXA01000014.1
NW_001833125.1
NZ_BDVV01000028.1
NZ_BDVV01000034.1
NZ_BDVV01000037.1
NZ_QGHH01000187.1
NW_017569765.1
NW_016132343.1
NW_016138966.1
NW_016134229.1
NW_016142662.1
NW_016133092.1
NW_016146318.1
NW_016129401.1
NW_016126642.1
NW_016139638.1
NW_016130972.1
NW_016126245.1
NW_016149528.1
NW_016137123.1
NW_016148192.1
NW_016150421.1
NW_016136663.1
NW_016144727.1
NW_016115292.1
NW_016144926.1
NW_016150083.1
NW_003012102.1
NW_016117846.1
NW_016120617.1
NW_016116377.1
NW_016141041.1
NW_016142510.1
NW_016150633.1
NW_016123058.1
NW_016149871.1
NW_016142852.1
NW_016131507.1
NW_016127284.1
NW_016131474.1
NW_016120390.1
NW_016139300.1
NW_016131024.1
NW_016137196.1
NW_016145145.1
NW_016137449.1
NW_016122334.1
NW_016129665.1
NW_016146220.1
NW_016147337.1
NW_016135188.1
NW_016140354.1
NW_016128063.1
NW_016150547.1
NW_016115891.1
NW_016150156.1
NW_016128740.1
NW_016119613.1
NW_016119612.1
NW_016142837.1
NW_016124753.1
NW_016133831.1
NW_016143139.1
NW_016132798.1
NW_016115640.1
NW_016147060.1
NW_016126242.1
NW_016131472.1
NW_016117140.1
NW_016133684.1
NW_016132056.1
NW_016132049.1
NW_016120556.1
NW_016128145.1
NW_016145012.1
NW_016121230.1
NW_016124426.1
NW_016149886.1
NW_016148107.1
NW_016118259.1
NW_016128735.1
NW_016150942.1
NW_016150146.1
NW_016149587.1
NW_016132941.1
NW_016127325.1
NW_016119297.1
NW_016143451.1
NW_016127486.1
NW_016655966.1
NW_016651519.1
NW_018009350.1
NZ_UIKT01000190.1
NZ_LMBJ01000291.1
NW_017599101.1
NW_018003478.1
NZ_AJVN01000119.1
NZ_QYUU01000061.1
NZ_NBNR01000063.1
NW_003013716.1
NZ_KZ795444.1
NW_017901781.1
NW_017957152.1
NW_017895503.1
NZ_LOMS01000101.1
NW_015354378.1
NW_015354371.1
NW_015354336.1
NW_019271937.1
NW_016069755.1
NZ_QNGP01000373.1
NZ_QNGO01000169.1
NW_003790576.1
NW_003790233.1
NW_020094336.1
NW_016030122.1
NW_016030583.1
NW_016030409.1
NW_001851010.1
NW_001850345.1
NZ_VHOB01000307.1
NZ_BFAC01000101.1
NZ_BFAC01000074.1
NZ_BFAC01000106.1
NW_016084957.1
NW_007293826.1
NW_015968942.1
NW_017236686.1
NW_017240403.1
NW_017242767.1
NW_017238059.1
NW_017238721.1
NW_016237134.1
NZ_AMSA01000100.1
NZ_QPHP01000657.1
NZ_LYFU01000040.1
NZ_LYFU01000004.1
NZ_LYGU01000057.1
NZ_LYFU01000123.1
NW_021809917.1
NW_021809812.1
NW_021809763.1
NZ_BEWZ01000047.1
NW_003000230.1
NW_017585531.1
NW_003003162.1
NW_018005860.1
NZ_QAPE01000022.1
NZ_AYVT01000067.1
NZ_AYXB01000024.1
NZ_AYWP01000080.1
NZ_AYXD01000046.1
NZ_AYVY01000088.1
NZ_AYVX01000053.1
NZ_AYXA01000041.1
NZ_AYWY01000075.1
NZ_AYWT01000063.1
NZ_AYWZ01000058.1
NZ_LBHP01000177.1
NZ_AYWC01000063.1
NZ_AYWX01000056.1
NZ_AYVS01000050.1
NZ_AYXF01000047.1
NZ_AYWG01000059.1
NW_020138387.1
NW_019682703.1
NZ_QAPE01000031.1
NZ_QLNR01000126.1
NW_008110516.1
NW_008094203.1
NZ_RAPH01000022.1
NW_016030193.1
NW_016064143.1
NW_016085412.1
NZ_JOPA01000077.1
NW_016085402.1
NW_016085275.1
NW_016085147.1
NZ_JXQM01000146.1
NW_020186057.1
NW_020186085.1
NW_002719079.1
NZ_AJXJ01000749.1
NZ_AJXJ01000493.1
NW_007530951.1
NZ_QWBC01000131.1
NW_003000273.1
NW_004484202.1
NW_004458528.1
NZ_PYPZ01000567.1
NZ_RJNE01000027.1
NZ_FKIM01000490.1
NZ_QFLV01000724.1
NZ_QPHP01000514.1
NW_017234940.1
NZ_MWZE01000071.1
NZ_MWZE01000061.1
NZ_MWZE01000182.1
NZ_MWZE01000042.1
NZ_MWZE01000018.1
NZ_MWZE01000021.1
NZ_MWZE01000043.1
NW_007292690.1
NW_021841657.1
NW_016135688.1
NW_019471083.1
NZ_ATEU01000096.1
NW_016075437.1
NW_016088421.1
NZ_NDFN01000085.1
NZ_FPIL01000070.1
NZ_FPIL01000102.1
NZ_FPIL01000267.1
NZ_FPIH01000102.1
NZ_FPIJ01000080.1
NZ_FPIJ01000202.1
NZ_PQCI01000108.1
NZ_MLYX02000009.1
NZ_FPIL01000088.1
NZ_BABS01000271.1
NZ_BDET01000094.1
NZ_BAMW01000102.1
NZ_JZLY01000187.1
NW_016648042.1
NW_016651703.1
NW_016653933.1
NZ_JOMQ01000112.1
NZ_JOMQ01000109.1
NZ_JOMQ01000145.1
NW_017999778.1
NZ_BAJW01000162.1
NZ_NDFN01000224.1
NW_016238887.1
NW_016238843.1
NW_016238837.1
NW_016238835.1
NW_016238801.1
NW_016238733.1
NZ_LBBT01000304.1
NZ_MTAG01000077.1
NZ_PXMP01000057.1
NZ_LYGN01000020.1
NZ_NPJV01000233.1
NW_011284863.1
NW_020185594.1
NW_003208745.1
NW_003206232.1
NW_003200332.1
NW_003205008.1
NW_003203106.1
NW_019132207.1
NW_021009820.1
NZ_ABVX01000801.1
NW_015498095.1
NZ_UTPZ01000073.1
NW_010827082.1
NW_003307994.1
NW_003308131.1
NZ_QLNR01000258.1
NZ_JHDW01000041.1
NZ_CVRX01000195.1
NZ_PHGW01000247.1
NZ_SWBM01000078.1
NZ_BFCN01000315.1
NW_011293110.1
NW_016087252.1
NW_016229938.1
NW_016229764.1
NW_016239422.1
NW_016238658.1
NZ_UIIH01000139.1
NW_008272202.1
NZ_LYJO01000457.1
NW_011551093.1
NZ_LRRO01000578.1
NW_003014489.1
NW_007294070.1
NW_002730238.1
NW_006252927.1
NW_006239330.1
NW_006239089.1
NZ_FPLR01000867.1
NZ_FPLR01000843.1
NZ_FPLR01000224.1
NZ_KE360278.1
NZ_FPLR01001121.1
NZ_KE360281.1
NZ_FPLR01001037.1
NZ_KE360550.1
NZ_FPLR01000703.1
NZ_FPLR01001039.1
NZ_KE360412.1
NZ_LRRO01000689.1
NZ_LRRO01000176.1
NZ_LQZZ01000102.1
NZ_LRRO01001249.1
NZ_LRRO01000430.1
NZ_LQZZ01000773.1
NZ_LRRO01001346.1
NZ_LQZZ01000958.1
NZ_LRRO01000719.1
NZ_LRRO01000528.1
NZ_LRRO01000638.1
NZ_LRRO01000772.1
NZ_LQZZ01001208.1
NZ_LRRO01001675.1
NZ_LQZZ01000420.1
NZ_LRRO01000765.1
NZ_LRRO01000304.1
NZ_LRRO01001495.1
NZ_LQZZ01001100.1
NZ_LQZZ01000487.1
NZ_LQZZ01000057.1
NZ_LRRO01000653.1
NZ_LQZZ01000764.1
NZ_LQZZ01000591.1
NZ_LRRO01000210.1
NZ_LQZZ01001188.1
NZ_LRRO01001703.1
NZ_LQZZ01000991.1
NZ_LRRO01001421.1
NZ_LRRO01001477.1
NZ_LRRO01000237.1
NZ_LRRO01000068.1
NZ_LRRO01001224.1
NZ_LRRO01001110.1
NZ_LRRO01000496.1
NZ_LRRO01000110.1
NZ_LQZZ01001165.1
NZ_LQZZ01000113.1
NZ_LRRO01001681.1
NZ_LQZZ01000491.1
NZ_LQZZ01001022.1
NZ_LQZZ01000069.1
NZ_LRRO01001102.1
NZ_LQZZ01000923.1
NZ_LQZZ01000978.1
NZ_LRRO01000422.1
NZ_LRRO01000139.1
NZ_LRRO01000583.1
NZ_LQZZ01000605.1
NZ_LQZZ01001288.1
NZ_LRRO01000264.1
NZ_LRRO01000054.1
NZ_LQZZ01001064.1
NZ_LQZZ01000845.1
NZ_LRRO01001293.1
NZ_LRRO01001201.1
NZ_LQZZ01000677.1
NZ_LQZZ01000136.1
NZ_LRRO01001070.1
NZ_LRRO01000773.1
NZ_LQZZ01001190.1
NZ_LQZZ01000812.1
NZ_LRRO01000456.1
NZ_LQZZ01000466.1
NZ_LRRO01000431.1
NZ_LRRO01001553.1
NZ_LRRO01001244.1
NZ_LQZZ01000670.1
NZ_LRRO01001546.1
NZ_LRRO01000608.1
NZ_LRRO01001274.1
NZ_LRRO01001637.1
NZ_LQZZ01000638.1
NW_016224277.1
NW_016230340.1
NW_011285017.1
NW_011284563.1
NW_011155255.1
NW_011233972.1
NW_011292218.1
NZ_FLMA01000149.1
NZ_FLMA01000148.1
NW_019415824.1
NW_017993846.1
NW_018000721.1
NW_003793703.1
NW_003790660.1
NW_003794354.1
NW_003793100.1
NW_003790496.1
NW_003794588.1
NW_003790838.1
NW_019828082.1
NW_012126820.1
NW_019828250.1
NZ_SMSJ01000400.1
NZ_QPHO01000075.1
NZ_QGNV01000725.1
NZ_UIEY01000082.1
NT_180515.1
NT_180122.1
NW_003791049.1
NW_003790944.1
NW_003793425.1
NW_003794175.1
NW_003793943.1
NW_003796605.1
NW_003794511.1
NZ_QDIA01000078.1
NZ_BFCN01000318.1
NW_020135498.1
NW_019507971.1
NZ_LYJL01000427.1
NW_016655284.1
NZ_NKLI01000388.1
NZ_CDFS01000094.1
NZ_NKLF01000194.1
NZ_MUAV01000304.1
NZ_SEIO01000148.1
NZ_QOJF01000361.1
NZ_KZ248384.1
NZ_CVNP01000086.1
NZ_BAMW01000020.1
NW_017582529.1
NW_018002505.1
NW_016074543.1
NZ_MIPN01000145.1
NW_017114829.1
NW_017115563.1
NW_017106210.1
NW_017106227.1
NW_017119476.1
NW_017126037.1
NW_017116264.1
NW_016609335.1
NW_001850718.1
NW_001850952.1
NW_019671277.1
NW_019663459.1
NW_019655500.1
NZ_CDFS01000230.1
NW_020138179.1
NZ_FPLR01000933.1
NZ_ABGO01000610.1
NZ_POAT01000254.1
NW_890369.1
NW_017383492.1
NZ_LYFM01000040.1
NZ_LYFW01000185.1
NZ_LYFJ01000008.1
NZ_LYFQ01000104.1
NZ_LXRJ01000215.1
NZ_LXRJ01000205.1
NZ_QLNR01000309.1
NZ_LYFL01000027.1
NZ_LYFM01000272.1
NZ_LYFW01000094.1
NZ_LYFM01000266.1
NZ_LYFW01000193.1
NZ_LYFM01000245.1
NZ_LYFM01000162.1
NW_001851054.1
NW_001851055.1
NW_005195149.1
NW_015352345.1
NW_017573795.1
NW_017593506.1
NW_017585695.1
NW_017572577.1
NW_017586531.1
NW_016242437.1
NZ_NWWK01000088.1
NZ_FLZJ01000272.1
NW_011307213.1
NW_010342626.1
NW_011293097.1
NZ_UVXY01000613.1
NW_020134476.1
NZ_NCWS01000372.1
NZ_KE360459.1
NZ_QVMU01000125.1
NZ_QPHP01000395.1
NZ_QMKN01000641.1
NZ_QMKN01000166.1
NZ_QMKN01000575.1
NW_018016563.1
NW_021844533.1
NW_016883982.1
NZ_VAJG01000159.1
NZ_LYKZ01000004.1
NW_002996968.1
NZ_BGTV01000089.1
NW_015352430.1
NW_017600436.1
NW_015354303.1
NW_015363149.1
NW_015352346.1
NW_015354223.1
NW_015352006.1
NW_016028595.1
NZ_JXQM01000207.1
NW_020188126.1
NW_020187732.1
NW_016223132.1
NW_017575807.1
NW_017597529.1
NW_017586697.1
NW_017584800.1
NW_017595234.1
NW_017600443.1
NW_017595131.1
NW_017580573.1
NW_017599692.1
NZ_AJXJ01000160.1
NZ_FPIL01000142.1
NZ_FPIK01000533.1
NZ_FPIL01000066.1
NZ_FPIL01000176.1
NZ_FPIL01000193.1
NZ_FPIL01000343.1
NW_008097631.1
NW_002990852.1
NZ_AJVN01000097.1
NW_001850707.1
NZ_SRIF01000029.1
NZ_LYFC01000014.1
NW_011228290.1
NW_016857684.1
NW_011292918.1
NZ_MUEI01000020.1
NZ_VAUD01000044.1
NZ_MODH01000141.1
NW_010372237.1
NW_006377776.1
NZ_KE360284.1
NZ_FPLR01000285.1
NZ_FPLR01000230.1
NZ_FPLR01000894.1
NZ_QHIG01000053.1
NZ_POEC01000299.1
NW_017354455.1
NW_017354280.1
NW_017589301.1
NZ_MADI01000106.1
NW_014027524.1
NZ_PQTQ01000097.1
NZ_MUEI01000013.1
NW_015356531.1
NZ_PNEE01000291.1
NW_015352791.1
NZ_BDMH01000082.1
NW_015351932.1
NW_015356412.1
NZ_LYIH01000033.1
NW_020140521.1
NW_020139103.1
NZ_MDVM02000141.1
NZ_MDVM02000140.1
NZ_MDVM02000139.1
NZ_MDVM02000137.1
NZ_MDVM02000116.1
NZ_MDVM02000113.1
NZ_MDVM02000103.1
NZ_MDVM02000091.1
NZ_MDVM02000088.1
NZ_MDVM02000046.1
NZ_LYJN01000109.1
NW_019669914.1
NW_020139416.1
NW_019821454.1
NZ_QGHH01000711.1
NZ_NPOA01000096.1
NZ_JALC01000002.1
NZ_QFLU01000476.1
NW_015368253.1
NZ_PZLG01000058.1
NZ_POGW01000104.1
NZ_AESD01001006.1
NZ_LXQV01000070.1
NZ_NJBA01000093.1
NW_011983427.1
NW_011985151.1
NZ_LALS01000363.1
NW_005434452.1
NZ_LYLG01000147.1
NZ_LYLK01000063.1
NW_003000504.1
NW_021846329.1
NW_003000394.1
NW_017992966.1
NZ_LUKC01000044.1
NW_010343897.1
NW_017844751.1
NW_017852624.1
NW_017852811.1
NW_004590136.1
NW_016652307.1
NW_016650886.1
NW_011247676.1
NZ_LFJJ01000430.1
NZ_LFJJ01000425.1
NZ_LFJJ01000395.1
NZ_AJXJ01000234.1
NW_021628276.1
NW_002997631.1
NW_002997652.1
NW_002997669.1
NW_002998822.1
NW_003018470.1
NW_017179404.1
NZ_FLZG01000225.1
NW_021020446.1
NW_003793775.1
NW_003795073.1
NW_003794908.1
NW_003794903.1
NW_003794872.1
NW_003796045.1
NW_003790144.1
NW_003793177.1
NW_003793360.1
NW_003792854.1
NW_003791241.1
NW_003793995.1
NW_003794529.1
NW_003792611.1
NW_003793317.1
NW_003794945.1
NW_003793926.1
NW_003794582.1
NW_003796249.1
NW_003794369.1
NW_003793236.1
NW_003794141.1
NW_003796337.1
NW_003793798.1
NW_003794002.1
NW_003790761.1
NW_003792745.1
NW_003794444.1
NW_003793876.1
NW_003792671.1
NW_003794849.1
NW_003793586.1
NW_003793695.1
NW_003795094.1
NW_003795977.1
NW_003794910.1
NW_003794000.1
NW_003794545.1
NW_003793918.1
NW_003792035.1
NW_003793591.1
NW_003796202.1
NW_003793752.1
NW_003794561.1
NW_003793148.1
NW_003794590.1
NW_003795190.1
NW_003795464.1
NW_003794237.1
NW_003796205.1
NW_003795153.1
NW_003796016.1
NW_003793518.1
NW_003793871.1
NW_003795892.1
NW_003793954.1
NW_003795204.1
NW_003792742.1
NW_003795011.1
NW_003793444.1
NW_003794976.1
NW_003794205.1
NW_003793736.1
NW_003794357.1
NW_011279243.1
NW_020070120.1
NZ_LYFE01000005.1
NZ_AJVN01000139.1
NZ_RYVV01000089.1
NZ_LYFU01000030.1
NZ_LYGU01000068.1
NZ_LYID01000095.1
NW_016635442.1
NW_002032753.1
NW_002032756.1
NW_002032758.1
NW_016653604.1
NW_020138128.1
NW_016635408.1
NW_016657496.1
NW_016658564.1
NW_016657541.1
NW_011284380.1
NZ_MIWO01000122.1
NW_001903277.1
NW_001892914.1
NW_001908914.1
NW_001906657.1
NW_001913863.1
NW_001891032.1
NW_017384311.1
NW_003009326.1
NW_018008388.1
NW_017594096.1
NW_019668983.1
NW_018004127.1
NW_016069697.1
NZ_QPHO01000735.1
NW_017597327.1
NW_010938103.1
NZ_LXWZ01000140.1
NW_007292491.1
NW_018016553.1
NW_159633.1
NW_001852350.1
NZ_MRAA01000123.1
NW_014543903.1
NZ_SUSS01000214.1
NW_009952626.1
NW_002019614.1
NW_019648665.1
NZ_QNGU01000163.1
NW_017738574.1
NW_017738534.1
NW_017738352.1
NW_017738337.1
NZ_PUIX01000168.1
NZ_JUEI01000223.1
NZ_CVWE01000833.1
NW_016035844.1
NZ_QFMO01000444.1
NZ_LYHJ01000005.1
NW_021131865.1
NW_021131623.1
NW_021131002.1
NW_021131929.1
NW_021136222.1
NW_021134938.1
NW_021133183.1
NZ_NKJM01000245.1
NZ_NKJM01000263.1
NW_020141558.1
NW_020141531.1
NW_020141523.1
NW_020139858.1
NW_020139854.1
NW_020139847.1
NW_019507108.1
NW_019508879.1
NW_016639954.1
NW_016656465.1
NW_020135993.1
NW_017596665.1
NZ_PXMI01000066.1
NZ_PXML01000075.1
NZ_FPLR01000566.1
NZ_FPLR01000410.1
NZ_KE360099.1
NW_017585743.1
NW_016084995.1
NW_002997906.1
NZ_AGFQ01000056.1
NZ_JZRV01000033.1
NZ_JZRU01000041.1
NZ_FPLR01000908.1
NZ_LYXN01000136.1
NZ_LFHI01000249.1
NW_013583546.1
NW_011321490.1
NW_011284759.1
NW_010337036.1
NZ_QYUS01000091.1
NZ_QYUU01000119.1
NZ_QYUU01000057.1
NW_019673160.1
NW_019677676.1
NW_019682517.1
NW_001850751.1
NW_020194705.1
NZ_FXZL01000145.1
NZ_FXYA01000129.1
NW_016655145.1
NW_016659227.1
NW_016651123.1
NW_016653846.1
NW_016633698.1
NW_016653978.1
NW_016657089.1
NW_016654563.1
NW_016655875.1
NW_016656725.1
NW_016632770.1
NZ_SDOB01000069.1
NZ_PXJX01000190.1
NZ_SBIM01000019.1
NZ_SBIM01000028.1
NZ_SBIM01000016.1
NZ_PXLC01000237.1
NZ_SBIM01000026.1
NZ_NKJM01000224.1
NZ_NKJM01000603.1
NZ_NKJM01000632.1
NW_011146896.1
NW_011302117.1
NZ_AEPH01000183.1
NZ_AEPH01000246.1
NZ_AEPH01000165.1
NZ_AEPH01000194.1
NZ_AEPH01000198.1
NZ_AEPH01000118.1
NZ_AEPH01000145.1
NZ_AEPH01000222.1
NZ_AEPH01000158.1
NZ_AEPH01000197.1
NZ_AEPH01000076.1
NZ_AEPH01000065.1
NZ_AEPH01000150.1
NZ_AEPH01000088.1
NZ_AEPH01000069.1
NZ_AEPH01000109.1
NZ_AEPH01000212.1
NW_016047181.1
NW_016069443.1
NW_017598878.1
NZ_LYLK01000039.1
NZ_LYLK01000113.1
NZ_QNUV01000070.1
NW_001850587.1
NW_016120638.1
NW_003001118.1
NW_011292396.1
NW_011236710.1
NZ_PEKU01000367.1
NW_018002937.1
NZ_JYIY01000022.1
NW_001850960.1
NZ_PVNM01000015.1
NW_016655982.1
NW_016651987.1
NZ_UVXE01000171.1
NW_001850555.1
NW_019452688.1
NW_019454237.1
NZ_ABVX01000475.1
NZ_AYMP01000083.1
NZ_ATDK01000553.1
NZ_SDVB01000038.1
NW_019677934.1
NW_019677907.1
NW_016037550.1
NW_021761584.1
NZ_AJXI01000128.1
NZ_AJXJ01000456.1
NW_021628313.1
NW_021133420.1
NW_011284897.1
NW_011279896.1
NW_016651793.1
NZ_QPHP01000128.1
NZ_QPHP01000127.1
NZ_QPHO01000724.1
NZ_QPHZ01000070.1
NW_016084891.1
NZ_MUEI01000048.1
NZ_FWDR01000237.1
NZ_SUSS01000167.1
NZ_NWMT01000171.1
NZ_QNUV01000067.1
NZ_NWMT01000005.1
NW_008275654.1
NW_019415891.1
NZ_SEIL01000076.1
NZ_MDIC01000030.1
NZ_MDHV01000093.1
NZ_SEIL01000075.1
NZ_MDIE01000050.1
NZ_MDIF01000065.1
NZ_MDIG01000034.1
NZ_MDIL01000011.1
NZ_MDIS01000029.1
NZ_RFER01000046.1
NW_015966528.1
NW_016637116.1
NW_016650630.1
NW_018389988.1
NZ_SWBM01000049.1
NW_015453096.1
NC_029686.1
NZ_KE355975.1
NZ_KE353653.1
NZ_KE356050.1
NZ_NCWW01000208.1
NW_002777611.1
NW_002646940.1
NW_016247033.1
NW_003546732.1
NZ_BDOL01000226.1
NZ_BAMV01000049.1
NW_019113360.1
NW_011952098.1
NW_011952103.1
NW_008731755.1
NW_018017029.1
NW_018004186.1
NW_013731317.1
NZ_CVND01000138.1
NZ_CVND01000149.1
NZ_FPLR01001014.1
NW_020141167.1
NZ_QNGT01000168.1
NW_018005075.1
NZ_NWVK01000020.1
NZ_NWVJ01000024.1
NZ_LSYX01000046.1
NZ_MUJM01000007.1
NZ_NTHL01000005.1
NZ_KI440883.1
NW_015456155.1
NW_015456138.1
NW_008794653.1
NW_011284498.1
NW_001850549.1
NW_001850294.1
NW_001850507.1
NW_001850414.1
NZ_AVCR02000229.1
NZ_QFFO01001241.1
NZ_QMKN01000797.1
NZ_QMKN01000581.1
NZ_MIWP01000140.1
NZ_QMKN01000718.1
NZ_RHGE01000532.1
NW_016638798.1
NW_017279969.1
NZ_QNPH01000057.1
NZ_LYJL01000078.1
NZ_RZUM01000158.1
NW_017598372.1
NW_003794397.1
NW_003796001.1
NW_003789405.1
NW_001850286.1
NW_001850285.1
NW_001850404.1
NW_019674637.1
NW_015358344.1
NW_015359359.1
NW_015354395.1
NW_015358242.1
NW_015351929.1
NW_017384717.1
NW_005415584.1
NW_013312100.1
NW_020070328.1
NZ_SRJI01000738.1
NW_011155173.1
NZ_NGNA01000001.1
NZ_QPHZ01000742.1
NZ_MDZB01000065.1
NZ_FPLR01000511.1
NZ_KE360297.1
NZ_KE360080.1
NZ_VHOB01000149.1
NZ_KE360415.1
NZ_VHOB01000276.1
NZ_KE360426.1
NZ_FPIF01000091.1
NW_019667598.1
NZ_AJXJ01000301.1
NW_007291860.1
NW_021009853.1
NW_019151432.1
NZ_MNLG01000097.1
NZ_RJJX01000114.1
NW_017259505.1
NZ_QHJN01000421.1
NZ_QHJN01000411.1
NZ_PJIN01000074.1
NW_001825992.1
NW_001826065.1
NW_015365228.1
NW_015361789.1
NW_017462263.1
NW_017458633.1
NZ_PNEE01000198.1
NW_019271725.1
NW_017460938.1
NZ_PNEE01000174.1
NZ_PNEE01000331.1
NW_015354414.1
NZ_MTHK01000306.1
NW_015353107.1
NW_015353067.1
NW_015354318.1
NW_015351901.1
NW_015362735.1
NW_015352474.1
NW_014002844.1
NW_015353195.1
NW_015352364.1
NW_015352338.1
NW_015354340.1
NW_015354172.1
NW_015352045.1
NW_015352745.1
NW_015362107.1
NW_015356463.1
NW_015353462.1
NW_015352329.1
NZ_JQZZ01000014.1
NZ_LHZZ01000413.1
NZ_LHZZ01000061.1
NZ_LHZF01000127.1
NW_006775442.1
NW_001850329.1
NW_001850835.1
NW_001850420.1
NW_001852417.1
NZ_UTPC01000052.1
NW_011140254.1
NW_003002784.1
NW_016616340.1
NW_003003044.1
NZ_LYHR01000083.1
NZ_LYIA01000056.1
NW_003002912.1
NZ_UTPZ01000088.1
NZ_LYMJ01000095.1
NZ_CQTE01000319.1
NZ_BFCK01000736.1
NZ_AJXH01000280.1
NZ_PITP01000713.1
NW_013400942.1
NW_018010397.1
NZ_FLMD02000190.1
NZ_PYPS01000132.1
NW_016247769.1
NZ_AJXJ01000653.1
NW_013392473.1
NZ_RJOQ01000022.1
NZ_KE355469.1
NZ_KE356109.1
NZ_SAWN01000137.1
NZ_PNEE01000256.1
NZ_JSXG01000224.1
NW_013656463.1
NZ_MDVY01000221.1
NZ_JOMO01000102.1
NW_013656817.1
NW_017158733.1
NW_017162959.1
NW_013655390.1
NW_013655401.1
NW_007396455.1
NW_007404627.1
NW_007445198.1
NZ_NNIC01000782.1
NZ_MDVM02000097.1
NZ_QNWA01000077.1
NZ_QNWA01000085.1
NW_007288412.1
NZ_JXQM01000052.1
NW_003793823.1
NW_003791283.1
NW_003790594.1
NZ_MUEI01000025.1
NW_020136540.1
NZ_MDVM02000026.1
NZ_MDVM02000024.1
NZ_MDVM02000023.1
NZ_PHNZ01000274.1
NZ_PHNZ01000568.1
NZ_PHNZ01000276.1
NZ_PHNZ01000622.1
NZ_PHNZ01000321.1
NZ_PHNZ01000643.1
NZ_PHNZ01000128.1
NZ_PGKD01000612.1
NZ_ABVX01000508.1
NZ_ABVX01000515.1
NZ_ABVX01000291.1
NZ_ABVX01000991.1
NZ_ABVX01000308.1
NZ_ABVX01000874.1
NZ_ABVX01000692.1
NZ_ABVX01000200.1
NZ_ABVX01000780.1
NW_020135447.1
NW_013379815.1
NZ_LYHO01000103.1
NW_003015110.1
NW_020140843.1
NW_020137935.1
NW_020136204.1
NW_020134871.1
NZ_QLAZ01000117.1
NW_006795729.1
NZ_LBBT01000347.1
NW_017237735.1
NZ_NVJI01000224.1
NZ_FPIF01000030.1
NW_018011694.1
NW_018020310.1
NZ_QJTW01000524.1
NZ_QJTT01000436.1
NZ_QJTY01000126.1
NZ_QJTW01000082.1
NZ_MDWA01000130.1
NZ_RRBB01001017.1
NZ_QJTV01000057.1
NZ_QJTX01000145.1
NZ_QJTW01000262.1
NZ_QJTT01000472.1
NZ_QJTY01000359.1
NZ_QJTT01000660.1
NZ_QJTV01000354.1
NZ_QJTY01000177.1
NZ_QJTW01000234.1
NZ_QJTX01000177.1
NZ_QJTT01000528.1
NZ_QJTW01000365.1
NZ_QJTY01000339.1
NZ_QJTT01000572.1
NZ_QJTW01000174.1
NZ_QJTW01000429.1
NZ_QJTW01000470.1
NZ_QJTY01000528.1
NZ_QJTW01000200.1
NZ_QJTX01000236.1
NZ_SCFU01000130.1
NZ_NCWV01000110.1
NZ_PEIR01000050.1
NZ_PNCK01000195.1
NZ_KK082448.1
NZ_LNXR01000051.1
NW_013669332.1
NZ_AJXJ01000378.1
NZ_PVNM01000037.1
NZ_LRRO01001669.1
NZ_LQZZ01001096.1
NZ_LRRO01000741.1
NZ_LRRO01001744.1
NZ_LQZZ01001187.1
NZ_LQZZ01001123.1
NZ_LRRO01001618.1
NZ_LRRO01001648.1
NZ_CVTB01000216.1
NW_019443911.1
NZ_SJCO01000103.1
NZ_AMSB01000207.1
NZ_PVUK01000077.1
NW_021016883.1
NW_021018217.1
NW_021019954.1
NW_021016369.1
NW_021022784.1
NW_016047471.1
NW_018366969.1
NW_016047264.1
NW_018366953.1
NW_019118828.1
NW_019415464.1
NZ_PXNC01000088.1
NW_003208169.1
NW_003205257.1
NW_003202918.1
NW_003212413.1
NW_003212361.1
NW_003206285.1
NW_003206726.1
NW_003200835.1
NW_003213285.1
NW_003208796.1
NW_004086503.1
NW_016590616.1
NW_008253520.1
NZ_JOPA01000112.1
NZ_BAMW01000175.1
NW_017252344.1
NW_002996426.1
NZ_FLYZ01000268.1
NZ_MAOX01000153.1
NZ_QPHP01000455.1
NZ_FLYY01000192.1
NZ_SJCO01000101.1
NW_006769924.1
NW_006791697.1
NW_016035422.1
NW_016047064.1
NW_016021468.1
NZ_PYSI01000141.1
NZ_UIIZ01000179.1
NZ_KE356112.1
NZ_KE360000.1
NZ_KE355570.1
NZ_KE353624.1
NZ_KE359929.1
NZ_KE355671.1
NZ_NCXA01000150.1
NZ_QPHP01000351.1
NZ_FPIL01000371.1
NZ_FPIL01000308.1
NZ_FPIL01000306.1
NZ_FPIK01000514.1
NZ_FPIJ01000141.1
NZ_FPIH01000340.1
NW_021135522.1
NW_021131869.1
NW_021134215.1
NW_017142526.1
NZ_LIDV01000028.1
NZ_LIDV01000092.1
NW_014594119.1
NW_017826450.1
NZ_BEAF01000144.1
NW_006773132.1
NZ_AGFQ01000044.1
NW_011285205.1
NW_005919140.1
NW_017267475.1
NW_003306522.1
NW_018009520.1
NW_020141573.1
NZ_MDVM02000122.1
NZ_MDVM02000118.1
NZ_UUJG01000035.1
NZ_QHIR01000107.1
NZ_QQPI01000495.1
NZ_QPHO01000371.1
NW_001852341.1
NZ_PIZR01000047.1
NZ_QNGI01000110.1
NW_019671408.1
NW_019667321.1
NZ_QFLU01000790.1
NW_006790132.1
NW_013581211.1
NZ_QPHP01000410.1
NZ_CVNL01000014.1
NZ_BFCN01000483.1
NW_013348220.1
NW_003008808.1
NW_003008828.1
NW_003008919.1
NW_003008949.1
NW_003008951.1
NW_019677045.1
NZ_UWCO01000008.1
NZ_PJIO01000099.1
NZ_PDNI01000073.1
NZ_PDNI01000003.1
NZ_QWZT01000081.1
NZ_LVEZ01000038.1
NZ_QHIV01000067.1
NZ_PYPZ01000425.1
NW_001850730.1
NW_001850523.1
NZ_AJVA01000077.1
NZ_AVFT01000173.1
NW_007548137.1
NW_019010753.1
NW_017618995.1
NW_015961733.1
NW_021026734.1
NW_019430254.1
NW_019492835.1
NW_019483665.1
NW_019464113.1
NW_019436656.1
NW_019463524.1
NW_019442402.1
NW_019494760.1
NW_019465139.1
NW_019492376.1
NW_019507115.1
NW_019483948.1
NZ_FLQL01000087.1
NW_016639499.1
NZ_VHOB01000133.1
NZ_RJJX01000133.1
NZ_LYIQ01000031.1
NZ_QGHH01000216.1
NW_011302061.1
NW_002998733.1
NW_013524711.1
NW_014625171.1
NZ_UIJL01000263.1
NW_015352687.1
NZ_LTAC01000099.1
NW_014611179.1
NW_021765474.1
NW_021775931.1
NW_021774856.1
NZ_AJXJ01000607.1
NW_016901925.1
NW_019414944.1
NW_019415323.1
NZ_LTAC01000091.1
NW_014003293.1
NW_015354291.1
NW_013993806.1
NW_015352352.1
NW_015362495.1
NZ_ACYH01000070.1
NW_013255535.1
NW_003019611.1
NW_019461772.1
NZ_QBBV01000139.1
NZ_QMKN01000328.1
NZ_QBBV01000193.1
NZ_QPHZ01000359.1
NW_016063503.1
NW_008794322.1
NW_011292630.1
NW_011135614.1
NW_017265287.1
NW_021794991.1
NW_017813167.1
NZ_QWZT01000064.1
NZ_QWZS01000032.1
NW_017998609.1
NZ_SPPZ01000195.1
NZ_QVMU01000122.1
NW_001850681.1
NZ_SRIF01000028.1
NZ_LYGB01000026.1
NW_006786257.1
NZ_JUEI01000251.1
NW_008750324.1
NZ_UIMJ01000201.1
NZ_QHIV01000129.1
NZ_SDVB01000184.1
NW_010380477.1
NZ_JGVB01000147.1
NW_020142191.1
NZ_CVND01000110.1
NW_017822260.1
NW_017814553.1
NW_017810532.1
NW_017813981.1
NW_017815741.1
NW_017810055.1
NW_017809089.1
NW_017812801.1
NW_017808788.1
NW_017813040.1
NW_017817844.1
NW_003004764.1
NW_003016760.1
NW_003006625.1
NW_003004710.1
NW_003003126.1
NW_003014828.1
NW_003009881.1
NW_003015882.1
NW_003000917.1
NW_003007340.1
NW_003004222.1
NW_003003590.1
NW_003016444.1
NW_003008247.1
NW_003001936.1
NW_003006558.1
NW_003001485.1
NW_003014297.1
NZ_ASRF01000098.1
NW_007546348.1
NW_021134256.1
NW_010913373.1
NW_015360853.1
NW_015352512.1
NW_015362348.1
NZ_PNEE01000285.1
NW_015352472.1
NZ_BEYQ01000090.1
NW_016069950.1
NZ_FLMD02000227.1
NW_018012340.1
NW_004583153.1
NZ_FLZL01000635.1
NZ_UIIR01000270.1
NW_021764277.1
NW_021766195.1
NZ_VAUE01000069.1
NZ_PYPZ01000679.1
NZ_CVNP01000084.1
NZ_LYIU01000032.1
NZ_FTPH01000220.1
NW_014597688.1
NZ_NADW01000248.1
NW_016883574.1
NW_020136306.1
NW_020136288.1
NW_020136209.1
NW_020136208.1
NZ_LJBH01000050.1
NW_006798476.1
NZ_SNAQ01000087.1
NZ_SMZJ01000095.1
NZ_MTAN01000063.1
NZ_SNAQ01000083.1
NW_017805323.1
NZ_RJVQ01000154.1
NZ_RJJX01000117.1
NW_011625182.1
NZ_SJCO01000296.1
NG_027645.1
NG_060250.1
NW_003547700.1
NZ_SJSY01000037.1
NZ_QJRI01000124.1
NZ_QJRH01000033.1
NZ_QJGZ01000020.1
NZ_QPHP01000606.1
NZ_SATR01000300.1
NW_007294111.1
NW_011558495.1
NZ_LVFB01000051.1
NZ_LYJL01000089.1
NW_019470744.1
NW_019487102.1
NW_019462976.1
NZ_NCXA01000166.1
NZ_NCXA01000149.1
NZ_NCXA01000144.1
NW_011233772.1
NW_011234021.1
NW_003002458.1
NW_003002471.1
NW_003002481.1
NW_017169838.1
NW_017160641.1
NZ_LYFD01000075.1
NZ_CDFS01000221.1
NW_021847979.1
NW_003014628.1
NW_018015273.1
NW_018006632.1
NZ_QJTV01000079.1
NZ_QJTV01000134.1
NW_017568520.1
NZ_NPHU01000066.1
NZ_NPHP01000158.1
NZ_PNER01000059.1
NZ_NPGJ01000051.1
NZ_NPGJ01000052.1
NZ_QUQO01000009.1
NZ_NPHP01000145.1
NZ_JXQM01000273.1
NZ_SMTE01000104.1
NW_015354389.1
NW_014542699.1
NW_020142377.1
NW_019010444.1
NW_016644628.1
NW_003317193.1
NZ_POAT01000211.1
NW_017846540.1
NW_015352491.1
NW_015353368.1
NW_015362211.1
NW_015353201.1
NW_015352895.1
NW_015352333.1
NZ_KE360423.1
NW_017607044.1
NZ_QLCM01000113.1
NZ_QYUU01000063.1
NZ_QYUT01000089.1
NW_003016591.1
NW_003016995.1
NW_019669801.1
NW_019668864.1
NW_019671103.1
NW_019668221.1
NW_019671560.1
NW_019669602.1
NW_019670563.1
NW_019660471.1
NW_019670228.1
NW_019655916.1
NZ_RZOH01000998.1
NW_003000311.1
NW_020186263.1
NW_001852105.1
NW_001852106.1
NW_001850803.1
NW_001851564.1
NZ_NRNL01000144.1
NW_003796026.1
NW_003791570.1
NW_003795697.1
NW_020135898.1
NW_020135894.1
NW_021847827.1
NW_020206918.1
NW_020206895.1
NW_020206887.1
NW_020206524.1
NW_019654004.1
NW_020204359.1
NZ_VAOP01000065.1
NZ_RDSB01000161.1
NW_006281152.1
NW_011998739.1
NW_001851640.1
NW_016651552.1
NZ_QNGT01000191.1
NZ_QNGT01000214.1
NZ_LYHR01000082.1
NZ_NPGY01000182.1
NZ_LYHR01000007.1
NZ_LSLV01000033.1
NZ_LSLU01000033.1
NZ_KV744776.1
NW_016660774.1
NZ_BFCN01000478.1
NW_007289616.1
NW_018000419.1
NW_018012458.1
NW_006205243.1
NW_018018925.1
NW_016650065.1
NW_016651214.1
NW_008796482.1
NW_018014102.1
NW_016072349.1
NZ_JOKM01000063.1
NZ_JOKM01000115.1
NW_016074676.1
NZ_QDRW01000076.1
NW_011279726.1
NZ_FLMD02000212.1
NW_018752204.1
NW_018740892.1
NZ_UIJV01000083.1
NZ_RXZH01000042.1
NZ_QVMU01000090.1
NZ_RJLM01000085.1
NW_016246729.1
NW_003307594.1
NW_016246587.1
NZ_KE360056.1
NZ_SUSS01000234.1
NW_016607941.1
NC_030664.1
NZ_NBNV01000048.1
NW_011120877.1
NW_010371370.1
NW_020136012.1
NW_020141399.1
NW_020135423.1
NW_020135391.1
NW_020139116.1
NW_020137777.1
NW_020138286.1
NW_020139140.1
NW_020136550.1
NW_020137910.1
NZ_NQQN01000029.1
NW_020566491.1
NZ_SATR01000281.1
NZ_RZLH01000340.1
NW_015365674.1
NW_015354280.1
NZ_LTAC01000103.1
NW_015363547.1
NW_015352835.1
NW_015362038.1
NW_013356049.1
NW_013330713.1
NW_013311509.1
NW_016854744.1
NZ_FWEH01000066.1
NW_021168079.1
NZ_NXIV01000256.1
NW_019218749.1
NW_011302075.1
NW_016075117.1
NW_007517119.1
NW_007447473.1
NW_007394684.1
NW_007402874.1
NW_007406281.1
NW_007449991.1
NW_007390760.1
NW_007453745.1
NW_007393102.1
NW_001850768.1
NW_003004147.1
NW_003019841.1
NZ_QPHO01000283.1
NZ_FPLR01000182.1
NZ_KE360329.1
NZ_FPLR01000598.1
NZ_KE360672.1
NZ_FPLR01000339.1
NZ_LCSI01000065.1
NW_015964030.1
NW_014542988.1
NZ_AVKG01000087.1
NZ_ADAN01000029.1
NW_019269702.1
NZ_AJXI01000150.1
NW_003793791.1
NW_003794698.1
NW_003796417.1
NW_003794773.1
NW_003793326.1
NW_003793869.1
NW_003793430.1
NW_003793334.1
NW_003792914.1
NW_003794409.1
NW_003792505.1
NW_003792843.1
NW_019788747.1
NZ_BEAF01000131.1
NW_011302146.1
NW_011240668.1
NZ_VAWA01000074.1
NZ_FBVS01000056.1
NZ_AJXA01000218.1
NZ_LYHQ01000086.1
NZ_AJTE01000257.1
NZ_VHOB01000308.1
NZ_RPOD01000028.1
NZ_VAJG01000125.1
NZ_PJIM01000036.1
NZ_QEXC01000075.1
NZ_BCOB01000142.1
NZ_LYHR01000123.1
NZ_LYHR01000255.1
NZ_LYHR01000137.1
NZ_LYHR01000190.1
NZ_RCGN01000214.1
NZ_UVXY01000423.1
NW_019386105.1
NZ_QPHP01000105.1
NZ_UTGV01000050.1
NZ_AQQO01000221.1
NW_004484109.1
NW_004484073.1
NW_004484195.1
NW_004484100.1
NW_004484069.1
NW_004484078.1
NZ_MIWO01000124.1
NZ_QPHO01000548.1
NZ_NPGH01000056.1
NZ_PJIO01000095.1
NZ_MBRT01000546.1
NZ_RAWR01000627.1
NZ_RHGE01000303.1
NW_021136562.1
NZ_QMKN01000364.1
NZ_QJTW01000454.1
NZ_QNGR01000133.1
NW_016650832.1
NZ_MASH01000351.1
NW_021134574.1
NZ_AJXH01000228.1
NZ_AJXJ01000138.1
NW_011305617.1
NW_018014395.1
NW_017998712.1
NZ_JOPC01000060.1
NZ_LHZX01000296.1
NW_019010796.1
NW_017580101.1
NW_020136994.1
NW_001850324.1
NW_010342528.1
NZ_RJTR01000123.1
NW_008305302.1
NW_016030636.1
NW_016030661.1
NW_006778582.1
NW_006782123.1
NZ_SUSS01000223.1
NW_020094877.1
NW_013285722.1
NZ_QVMU01000146.1
NW_006787112.1
NW_020069593.1
NW_020067741.1
NZ_QNKX01000017.1
NZ_QNKX01000009.1
NW_001850770.1
NW_019683303.1
NZ_NCXA01000142.1
NZ_NCXA01000120.1
NZ_NCXA01000176.1
NZ_RMVI01000019.1
NZ_FPLR01000751.1
NZ_QPHO01000579.1
NW_004458541.1
NW_013341089.1
NZ_PZLN01000063.1
NZ_LYIU01000060.1
NZ_RCTZ02000076.1
NW_013524662.1
NW_019110302.1
NZ_CVNP01000059.1
NW_021771535.1
NW_016631628.1
NW_013337558.1
NW_013349480.1
NW_003004318.1
NW_013258476.1
NW_021775920.1
NZ_BFCN01000600.1
NW_010372030.1
NW_010369871.1
NW_017461046.1
NZ_BDMH01000097.1
NZ_BDMH01000084.1
NZ_SGTU01000593.1
NZ_CVTB01000223.1
NZ_JSXG01000205.1
NZ_BDMH01000067.1
NZ_GL698446.1
NZ_GL982533.1
NZ_GL982482.1
NZ_SZZM01000020.1
NZ_LDWJ01000037.1
NW_019415600.1
NW_017810503.1
NW_009505406.1
NZ_QFMK01000161.1
NZ_QNGS01000152.1
NW_018000769.1
NW_018149226.1
NW_018148761.1
NW_018149899.1
NZ_UILM01000128.1
NZ_MLIV01000020.1
NZ_FPMP01000170.1
NW_012057091.1
NW_020329403.1
NW_020065483.1
NZ_QJTV01000285.1
NZ_QJTV01000361.1
NZ_QJTY01000506.1
NZ_QJTT01000646.1
NZ_QJTW01000284.1
NZ_SSOQ01000077.1
NZ_QJTY01000231.1
NZ_QJTW01000240.1
NZ_QJTT01000477.1
NZ_QJTX01000324.1
NZ_QJTT01000279.1
NZ_QJTY01000161.1
NZ_QJTW01000158.1
NZ_QJTX01000171.1
NZ_QJTW01000314.1
NZ_LYIE01000016.1
NZ_BAJW01000063.1
NW_017820196.1
NW_015368282.1
NZ_AJRE01000517.1
NZ_PXWD01001167.1
NW_019434913.1
NZ_NBYH01000186.1
NZ_MBRT01000572.1
NW_018019684.1
NW_018017844.1
NW_018004263.1
NW_017999976.1
NW_018019049.1
NW_003001647.1
NW_020136488.1
NW_019414859.1
NZ_AJXJ01000458.1
NZ_AJXJ01000758.1
NZ_AJXI01000129.1
NW_008794315.1
NZ_PPZI01000116.1
NZ_PXMX01000075.1
NZ_PXLZ01000078.1
NZ_PXNE01000069.1
NW_003793720.1
NW_003793652.1
NZ_QXDK01000072.1
NZ_MWUM01000295.1
NZ_QVZE01000046.1
NZ_VFDB01000142.1
NZ_VFDB01000143.1
NZ_VFDC01000189.1
NZ_VFDC01000169.1
NZ_VFDB01000115.1
NW_014616375.1
NW_017617897.1
NW_019680571.1
NW_019672859.1
NW_019676067.1
NZ_PYQC01000526.1
NZ_PEKU01000460.1
NZ_FLYU01000212.1
NZ_RAAA01000001.1
NZ_QFFO01000666.1
NZ_QPHO01000521.1
NZ_JXQM01000234.1
NZ_PYPV01000298.1
NZ_FWZI01000073.1
NW_019138081.1
NZ_QPHO01000419.1
NZ_PYPZ01000495.1
NW_003001284.1
NW_004484099.1
NZ_LYJL01000389.1
NW_016640535.1
NW_003010076.1
NW_003010109.1
NW_003010260.1
NZ_QFLV01000705.1
NZ_BFCN01000535.1
NZ_VAJG01000146.1
NZ_CVGD01000097.1
NZ_LYID01000013.1
NZ_QPHZ01000231.1
NZ_QPHZ01000716.1
NW_020142031.1
NW_020142028.1
NW_020142016.1
NW_011285004.1
NW_015352143.1
NW_015352487.1
NW_015351928.1
NW_015351964.1
NW_015352058.1
NW_014000972.1
NW_006771136.1
NW_016069910.1
NW_017816903.1
NW_017812437.1
NW_017809376.1
NW_017821804.1
NW_020189293.1
NW_011279814.1
NW_007292521.1
NZ_QMKN01000280.1
NZ_QFFO01001143.1
NW_021837593.1
NZ_QFLQ01000238.1
NW_001850766.1
NZ_MWPX01000148.1
NW_017593013.1
NW_017592907.1
NZ_BFCN01000493.1
NW_016047193.1
NW_019459811.1
NW_019471096.1
NW_019493316.1
NW_019507289.1
NW_019487099.1
NW_019459715.1
NW_019507096.1
NW_019488522.1
NW_019449693.1
NW_005200690.1
NW_019507295.1
NZ_QLAN01000116.1
NW_015352679.1
NW_017454262.1
NW_020136229.1
NZ_PPBP01000054.1
```
