## Supplemental File 2 for "Terminating contamination: large-scale search identifies more than 2,000,000 contaminated entries in GenBank": genbank.ids (part 1 of 33)

```
FAPX01206207.1
CAOK01461118.1
LXGH01499010.1
CCMK012396245.1
CCMK010653815.1
UWOF012212368.1
CAJX012008629.1
CCMK010485034.1
CCMK012847068.1
CCMK012839065.1
CCMK012683324.1
CCMK012476659.1
CCMK012427032.1
CCMK010948796.1
CCMK010792101.1
CCMK012916515.1
CCMK011731251.1
CCMK011827579.1
CCMK011989795.1
CCMK012410526.1
CCMK012437746.1
CCMK012460938.1
CCMK012493216.1
CCMK012500336.1
CCMK012506041.1
CCMK012518569.1
CCMK012522976.1
CCMK012837146.1
CCMK012892226.1
CCMK012951736.1
CCMK010169702.1
UIGX01072114.1
FLTG01027799.1
CCMK012586826.1
CCMK012586825.1
CCMK012509883.1
CCMK011470158.1
CCMK010477622.1
CCMK012865361.1
CCMK010143041.1
CCMK012994586.1
AAAA02039959.1
LGJD01096128.1
LMAV012282699.1
FASB01278218.1
LGJD01009443.1
LGJD01072710.1
LGJD01026959.1
NRJM01000289.1
NRKI01000098.1
JMCM01000908.1
JMCM01000954.1
JMCM01000313.1
FJWB02021495.1
CM007698.1
MTTA01046217.1
MTTA01026679.1
MTTA01001786.1
MTTA01033910.1
QGNU01001258.1
FPII01000202.1
FPLR01000952.1
FPMV01000737.1
KE360648.1
FPLR01000253.1
FPII01000303.1
FPLR01000406.1
FPMV01001312.1
FPLR01000292.1
FPMV01001380.1
FPMV01001695.1
FPII01000066.1
FPLR01000774.1
FPMV01001167.1
FPMO01000117.1
FPMV01001420.1
FPLR01000334.1
FPLR01001006.1
FPLR01000085.1
FPMV01000698.1
FPII01000148.1
MRVF01001018.1
FPMV01001089.1
FPII01000209.1
FPLR01000321.1
KE360909.1
KE356512.1
KE360746.1
KE360616.1
KE360307.1
KE360444.1
KE360350.1
KE360706.1
LOLC01000120.1
LGVA01000127.1
QLNR01000075.1
QGNU01000041.1
AFSP02240452.1
CVMW01029474.1
CVMW01092786.1
CVMW01116757.1
CVMW01102386.1
LYFV01000730.1
CVMW01004198.1
CVMW01030237.1
LBLN01061070.1
LBLN01101570.1
LBLN01024835.1
LBLN01010625.1
LBLN01123368.1
LBLN01128023.1
JMFU01120131.1
AVOS01001565.1
JMFU01116673.1
AVOS01071728.1
KL870390.1
ALJY01002232.1
JMFU01118321.1
KL358409.1
MTTA01020246.1
MTTA01053247.1
MTTA01055394.1
MTTA01049350.1
CVRD01014107.1
CVRD01040987.1
NBJL02009687.1
NBJL02001494.1
PRDE01087531.1
PTOA01000180.1
AJXH01000091.1
AJXG01000329.1
ANSM01000525.1
ASJN01081915.1
FJWB02065454.1
ODGO01735780.1
CCMK013006165.1
QQTR01041593.1
ODGO01735788.1
ODGO01735853.1
ODGO01735872.1
ODGO01735885.1
ODGO01735888.1
ODGO01735921.1
FXDS01003611.1
FXDW01003427.1
FXDY01004170.1
AWGZ01424229.1
AWGZ01434073.1
AWGZ01415312.1
AWGZ01436580.1
GL930356.1
CAOK01125138.1
FUFL01002738.1
AOIY01016344.1
HE965416.1
AOLT01017817.1
LK170355.1
LK208884.1
LK266957.1
ADBV01015959.1
LMTP014049088.1
CBTL0110637535.1
CBMN010748949.1
CBTL0110637534.1
CBTL0110519374.1
PDMP01004943.1
HE965421.1
HE965425.1
LK274916.1
ODGO01510287.1
CBMN011743309.1
CBMN011817749.1
ODGO01581595.1
CBTL0108429736.1
CTBL01000360.1
LUVX01030258.1
QPHW01000644.1
CAEX01007023.1
CAEX01007580.1
CAEX01005768.1
CAEX01005323.1
CAEX01003659.1
AORQ01049252.1
ALYI01000368.1
ALYI01002193.1
ALYI01002374.1
ALYI01002477.1
LADH01033670.1
LACY01033784.1
LACZ01033708.1
LADC01034180.1
LADG01034448.1
LADD01034520.1
ASJK01084608.1
AORQ01029778.1
FMHP01014215.1
CVRD01071279.1
ODGO01608756.1
ODGO01713250.1
CBTL0103978077.1
CBTL0110416266.1
ODGO01675170.1
ODGO01601604.1
OEIJ01470831.1
ODGO01720012.1
ODGO01542977.1
UWAQ01000030.1
ODGO01647530.1
CBUG010023334.1
CBUG010007477.1
CBUG010025235.1
CBUG010013885.1
CBUG010004408.1
CBUG010025019.1
CBUG010003608.1
CBUG010003450.1
CBUG010014903.1
CBUG010017075.1
CBUG010015458.1
CVNO01000975.1
FPMM01000086.1
CVNO01000600.1
FPMM01000130.1
FPIG01000183.1
FPIK01000118.1
CVNO01000642.1
FPIL01000026.1
FPMP01000039.1
FPMM01000005.1
FPIG01000034.1
AABL01005540.1
MTHU01000318.1
CAJW010004064.1
CVNO01001063.1
CVRD01007115.1
QLPK01018193.1
CVRD01103330.1
PJAE01027125.1
CEGH01255857.1
FAQE01399895.1
FAQE01379158.1
FAQE01397786.1
FAQE01403874.1
FAQE01402172.1
FAQE01403820.1
FAQE01403199.1
FAQE01390657.1
FAQT01419937.1
FAQE01399647.1
FAQE01370481.1
FAQE01403193.1
UWOF012208075.1
UWOF012207769.1
UWOF012208091.1
UWOF012217264.1
QLPK01005735.1
NNCB01000415.1
FAPX01140776.1
LGRI01062988.1
PRDE01059059.1
JYHL01009757.1
JYHL01009793.1
JYHL01009979.1
JYHL01001870.1
FAUD01404159.1
JYHL01000481.1
LGJC01122904.1
LGJC01084092.1
LGJC01026242.1
LGJC01117182.1
LGJC01004991.1
LGJC01068967.1
LGJC01034457.1
PRDE01140060.1
LIAE01008829.1
LIAE01002648.1
LIAE01004877.1
LIAE01003365.1
LIAE01003813.1
LIAE01004994.1
LD104187.1
LD236663.1
LGJD01099647.1
OEIJ01704234.1
OEIJ01637266.1
OEIJ01630438.1
OEIJ01517763.1
OEIJ01621863.1
OEIJ01759306.1
OEIJ01615831.1
OEIJ01493123.1
OEIJ01536018.1
OEIJ01592080.1
JXPZ01029535.1
JXPZ01027238.1
FLTE01001991.1
LWKT01001302.1
LWKT01000236.1
LWKT01002676.1
LWKT01000305.1
FASJ01033968.1
FAQC01011584.1
FAQG01005624.1
FARY01266122.1
FAQE01376652.1
CCMK012978930.1
CCMK010296907.1
CCMK013036865.1
CCMK013002871.1
CCMK012923572.1
CCMK012923571.1
CCMK010777800.1
CCMK013083286.1
CCMK013006184.1
CCMK012845339.1
CCMK012838079.1
CCMK012837058.1
CCMK012903358.1
CCMK012920863.1
CCMK012775986.1
MPKX01056383.1
LMZG01024884.1
CCMK012623264.1
CCMK012482218.1
CCMK012904403.1
CCMK010303137.1
CCMK012542056.1
CCMK012389482.1
CCMK012373368.1
CCMK011950158.1
CCMK011830779.1
CCMK010238202.1
CCMK012685991.1
CCMK013013712.1
CCMK012948291.1
CCMK012917378.1
CCMK012917377.1
CCMK012823015.1
CCMK012822374.1
CCMK010806264.1
CCMK012948395.1
CCMK012745733.1
CCMK010114482.1
CCYC010882606.1
CCYC016738990.1
CCYC011000931.1
FLTE01004284.1
FLTD01009804.1
FLTD01005024.1
FLTE01003445.1
CCYC016125710.1
NAGG01004201.1
LWKT01002203.1
NAGG01003908.1
LWKT01002466.1
NAGG01002839.1
LWKT01003084.1
NAGG01004206.1
NAGG01003213.1
LWKT01000770.1
NAGG01004795.1
NAGG01004834.1
LWKT01002012.1
LWKT01000466.1
LWKT01000617.1
NAGG01004597.1
LWKT01002271.1
OIVF01000006.1
OIVF01000093.1
OIVF01000404.1
OIVF01000311.1
LGJD01036583.1
UWOG012723098.1
LGJD01062702.1
LGJD01096464.1
LGJD01038506.1
UWOG012727476.1
LGJD01071272.1
LGJD01082798.1
LGJD01054571.1
LGJD01075044.1
AEGA01006939.1
UIGX01027335.1
UIGX01020009.1
UIGX01071476.1
UIGX01018330.1
UIGX01024588.1
LK115907.1
BEYV01022886.1
OEIJ01523533.1
ODGO01025767.1
FAQS01418166.1
FLTG01002609.1
OEIJ01651018.1
FAUG01308036.1
FASI01045461.1
FLTG01000408.1
FASI01166837.1
FAUG01142529.1
FLTG01006558.1
KD096496.1
LGJD01003026.1
FAUG01278107.1
FAUG01244449.1
FASI01014597.1
FLTG01001555.1
FASI01176289.1
FLTG01001659.1
FASI01008939.1
FAUG01290721.1
FASI01096337.1
FAUG01270390.1
FASI01089946.1
FAUG01240120.1
PRDE01058468.1
FARX01418612.1
FAUG01281646.1
FAUG01315258.1
FLTG01012819.1
CCMK013063070.1
PRDE01082640.1
AFSP02311537.1
PRDE01207194.1
LM523621.1
AFSP02303468.1
PRDE01086229.1
LM523956.1
LM523319.1
FARX01037461.1
FLTG01002261.1
FAUG01315202.1
FASI01152561.1
FLTG01003752.1
LBLR01002318.1
LBLR01011876.1
LBLR01015276.1
LBLR01011777.1
LBLR01017627.1
LGRI01001416.1
LGRI01005700.1
PKSH01014229.1
LGJD01088200.1
LGRI01112788.1
LGJC01022813.1
LGRI01005035.1
PKSH01013327.1
LGRI01001925.1
LGJC01084808.1
LGJC01061634.1
LGJD01084799.1
LGJC01002579.1
UWOF012203930.1
MEHO01315962.1
MEHO01118068.1
LGRI01001675.1
LGRI01024273.1
LGRI01001863.1
LGRI01023505.1
LGRI01063289.1
LGRI01003495.1
LGRI01003929.1
JSBM01000124.1
RBZO01000059.1
FARZ01041506.1
FAUG01094744.1
QLOD01069224.1
QLOF01000776.1
QLOF01000781.1
CVRD01064831.1
QLOF01000792.1
QLPH01044187.1
NLCN01000045.1
CCMK012163436.1
CCMK012055138.1
CCMK012416265.1
PZYU01103634.1
JXPM01009000.1
CYRZ010300440.1
LM523569.1
CBTL0107552527.1
PJAE01081741.1
QGKV01152968.1
AAAA02045240.1
OOGW01161914.1
CM000135.2
ASPP01038752.1
LK352218.1
LPNX010755564.1
LWKT01002002.1
KE116003.1
KE116004.1
ODGO01607929.1
MIHD01000123.1
ODGO01586928.1
CBTL0100093238.1
ODGO01718482.1
FAQG01287458.1
LMAV010406238.1
LMAV011078705.1
LMAV011025807.1
LMAV011182510.1
LMAV011505991.1
LMAV011475738.1
LMAV011689630.1
FUEF01003217.1
CCYC010321027.1
CH401391.1
FUEF01006738.1
KE115699.1
CCYC014022680.1
AACV01031312.1
AACV01027101.1
AHJF01007158.1
BBOV01511667.1
BBOV01502972.1
NIVO01052653.1
NIVO01058275.1
JSUV01420386.1
JSUV01435527.1
JSUV01515905.1
JSUV01056269.1
JSUV01228183.1
JSUV01452465.1
JSUV01489256.1
JSUV01490572.1
JSUV01059282.1
JSUV01083561.1
ADBW01000097.1
AGCT01028275.1
AGCT01056121.1
AFSP02239718.1
PYLT01000538.1
AFSP02262232.1
AGCT01067904.1
AFSP02262231.1
LMVA01100921.1
LMAV010503907.1
LMVA01096465.1
LMAV011496293.1
LMVA01096124.1
LMAV011710300.1
LMAV011964462.1
OENK01004341.1
OEOC01027501.1
LMVA01098257.1
LMAV012341635.1
OENK01005103.1
OEOC01040642.1
LMVA01097469.1
HG403771.1
OEIJ01459095.1
ODGO01208052.1
FLTE01009898.1
LADB01040276.1
UCOJ01014609.1
AORQ01044395.1
AORQ01030186.1
AORR01026032.1
LYFV01000390.1
CVMW01047988.1
CVMW01047989.1
CVMW01047991.1
CVMW01111121.1
CVMW01096158.1
CVMW01012442.1
PTJP01152511.1
LNCG01195485.1
LNCG01195533.1
QPHZ01000660.1
CCYC013505474.1
PRDE01096692.1
CCYC013507978.1
CCYC010602195.1
FLTD01003708.1
FLTG01021356.1
FLTE01003664.1
FLTG01021361.1
FLTE01004159.1
FLTF01004677.1
LIAE01009161.1
LIAE01009149.1
LIAE01004728.1
LIAE01004022.1
LIAE01008910.1
FARO01167066.1
PJAE01900982.1
KQ225684.1
CEGH01087692.1
FLTE01007172.1
FAQE01399415.1
FAUG01235551.1
FASI01032233.1
FAUG01281365.1
FLTG01003838.1
FAUG01219213.1
FAUG01263838.1
FAUG01149355.1
FAUD01395527.1
FAUG01301872.1
FLTG01005546.1
FARY01270413.1
FAQE01398185.1
FAUG01022204.1
FASI01172569.1
FAQE01363941.1
FASI01014333.1
FAUG01093313.1
FARX01419748.1
FAUD01396266.1
FARV01258734.1
FARX01232789.1
LAQH01003388.1
FBXV01340870.1
FBXV01352542.1
FARY01357796.1
FARX01408951.1
CBTL0104052509.1
LOLD01003471.1
AVEA02000506.1
NPOA01000041.1
LOLD01001741.1
LOLC01001003.1
ODGO01524684.1
ODGO01556585.1
FPML01000030.1
CVNP01000076.1
CVNN01001185.1
CVNX01000009.1
CVNU01000057.1
FQLN01000004.1
CVNW01000008.1
FPIJ01000013.1
CVNV01000010.1
AABL01004175.1
CAEQ01000887.1
OEIJ01730580.1
CBTL0109383814.1
OEIJ01544130.1
ODGO01583764.1
ODGO01485913.1
AFPV01006559.1
UVXY01000593.1
ODGO01556743.1
ODGO01706921.1
ODGO01654124.1
ODGO01513361.1
CAJW011537290.1
FAQS01414565.1
FAQS01407505.1
FARX01340243.1
FARV01255869.1
FASA01318451.1
FARX01248461.1
FARX01083074.1
FARX01039604.1
QYSC01073687.1
QYSC01014230.1
FARY01042989.1
KB208047.1
ATAC01002359.1
FARX01072407.1
FAQS01413727.1
QYSC01014213.1
ATAC01002058.1
FARV01203914.1
FARY01008485.1
FARY01002827.1
CAKG01035374.1
AASV01058219.1
UXGB01009131.1
KB448925.1
AASV01051263.1
JTDY01000613.1
AASV01029870.1
ODGO01664648.1
MZZL01000149.1
DF837241.1
AZST01001560.1
CBTL0105843650.1
JXPU01097761.1
JXPU01149394.1
FXDS01004343.1
PDMP01002091.1
PDMP01003108.1
PDMP01003504.1
AEGA01018448.1
AEGA01034915.1
LXGH01022141.1
CCMK011205659.1
LMZG01039411.1
FLTF01008814.1
FLTE01006564.1
FLTD01006571.1
UCOL01032528.1
UCOL01034566.1
CCYC016000654.1
FLTG01023622.1
FLTE01005132.1
FLTE01005154.1
FLTD01005748.1
FLTD01006699.1
FLTD01006782.1
FLTE01005275.1
FLTE01006446.1
FLTD01007689.1
FLTD01007669.1
FLTE01005005.1
FLTE01003631.1
FLTE01004670.1
FLTE01003663.1
FLTE01003469.1
FLTD01009462.1
FLTD01008174.1
FLTG01016451.1
FLTD01009643.1
FLTE01004094.1
UCOL01035512.1
CCYC010690062.1
FLTD01009823.1
FLTE01007572.1
CCYC013067952.1
FLTE01003854.1
CCYC010099640.1
FLTE01009155.1
FLTD01005785.1
FLTE01004554.1
FLTD01004609.1
FLTD01003667.1
FLTG01020792.1
FLTE01003830.1
PRDE01084041.1
PRDE01030192.1
PRDE01026377.1
FASB01269958.1
CAJX010027332.1
AWUE01002811.1
FASB01031897.1
FASB01004526.1
FASB01196069.1
FASB01004525.1
FAQG01292379.1
FARX01190437.1
FARX01347681.1
FARY01152105.1
KQ556858.1
FAQT01409179.1
AHJF01001180.1
AHJF01003929.1
MATP01013362.1
LMYL01001855.1
AFSP02233460.1
PRDE01042294.1
NKQP01001971.1
AFSP02272039.1
AFSP02313334.1
NKQP01000821.1
KB741338.1
AFSP02269345.1
AFSP02289402.1
AFSP02308708.1
CBLZ012158133.1
CAJW012541045.1
NKQP01001222.1
NKQP01001431.1
NKQP01001374.1
PRDE01062431.1
KB737112.1
AFSP02259483.1
NKQP01000280.1
AFSP02257406.1
AFSP02293625.1
AFSP02311929.1
CBLZ010038205.1
CBLZ012153839.1
CAJW010035045.1
CAJW010645602.1
CAJW012523704.1
AFSP02273304.1
AUPI01133247.1
KQ003180.1
LXGH01476130.1
KL550017.1
MATP01009057.1
CAJX010003125.1
FARX01054306.1
FARY01006940.1
FARX01189618.1
QYSC01020234.1
QYSC01012527.1
FAQS01411605.1
FAQS01403556.1
FARX01192386.1
FAQS01416329.1
FARY01017492.1
FARX01145151.1
QYSC01115585.1
FARV01261657.1
FAQS01316012.1
LBLN01049377.1
LBLN01030842.1
LMVA01097723.1
LXGH01188653.1
LBLN01045380.1
LBLN01045379.1
LXGH01387892.1
LMVA01100907.1
LBLN01063663.1
LBLN01061599.1
LXGH01266144.1
LBLN01048767.1
LBLN01044675.1
LBLN01044674.1
LBLN01036181.1
LBLN01033341.1
LMVA01099588.1
LXGH01381767.1
LBLN01047755.1
LBLN01038567.1
LMVA01096366.1
LXGH01251466.1
LBLN01030668.1
LXGH01230567.1
LXGH01426950.1
LMVA01096673.1
LMVA01097934.1
LGRI01011536.1
OBIJ01007965.1
LGJC01112988.1
LGJC01021677.1
LGJD01017045.1
UIGX01038974.1
LGJC01119548.1
LGJD01003648.1
CBTL0101262245.1
CBTL0102623908.1
CBTL0102905508.1
CBTL0106810816.1
CBTL0106943110.1
CBTL0108902687.1
CBTL0110935429.1
CBTL0110953223.1
CBTL0101904685.1
CBTL0103700470.1
CBTL0109415361.1
CBTL0110209676.1
CBTL0106709696.1
CBTL0110986600.1
CBTL0110986599.1
CBTL0110799486.1
CBTL0110784342.1
CBTL0110331282.1
CBTL0109920729.1
CBTL0108241938.1
CBTL0106785932.1
CBTL0104972089.1
CBTL0104479819.1
CBTL0104356536.1
CBTL0104220739.1
CBTL0103114913.1
CBTL0111482942.1
CBTL0100417174.1
CBTL0100527287.1
CBTL0101213243.1
CBTL0101469634.1
CBTL0103628046.1
CBTL0106054409.1
CBTL0110573683.1
CBTL0110799487.1
CBTL0110832579.1
CBTL0110947529.1
CBTL0110777468.1
CBTL0110481508.1
CBTL0109909646.1
CBTL0109416194.1
CBTL0108310730.1
CBTL0106865868.1
CBTL0105016945.1
CBTL0104524270.1
CBTL0104394486.1
CBTL0103903630.1
CBTL0103660089.1
CBTL0103276793.1
CBTL0103027080.1
CBTL0102204622.1
CBTL0100350250.1
CBTL0102857648.1
CBTL0103579173.1
CBTL0100221181.1
CBTL0101635088.1
CBTL0102758779.1
CBTL0104892814.1
CBTL0110831995.1
CBTL0105059837.1
CBTL0104479381.1
CBTL0110799633.1
CBTL0101461275.1
CBTL0103628604.1
CBTL0111411908.1
CBTL0109415972.1
CBTL0103660722.1
CBTL0104104798.1
CBTL0110357441.1
CBTL0110690266.1
CBTL0109459074.1
CBTL0102770930.1
CBTL0110674974.1
CBTL0106617078.1
CBTL0109712136.1
CBTL0100032986.1
CBTL0104980277.1
CBTL0106958403.1
CBTL0109247487.1
CBTL0109247488.1
CBTL0109247489.1
CBTL0105371385.1
CBTL0104603817.1
JXPO01112810.1
KQ218069.1
NBAH01028591.1
KQ217587.1
AEGA01013078.1
KQ002965.1
AUPI01108153.1
AEGA01000916.1
AJKK01120206.1
AUPI01153972.1
KQ002836.1
AUPI01048320.1
KQ003378.1
KE558898.1
KE558156.1
AEGA01012242.1
AEGA01007857.1
AEGA01003305.1
KE560193.1
KQ002449.1
AUPI01006434.1
AJKK01165870.1
AUPI01136041.1
AJKK01182785.1
AUPI01067448.1
KQ003012.1
AUPI01055313.1
KQ002494.1
AEGA01004643.1
AJKK01160541.1
AJKK01121209.1
AUPI01020933.1
AJKK01120360.1
LWKT01000813.1
CCYC010748404.1
FASG01183440.1
FATA01401252.1
FAQS01184010.1
FAUD01287698.1
FASG01229104.1
FATA01342638.1
FAQS01258453.1
FARV01172359.1
FATA01227200.1
FAQG01182609.1
FASJ01358287.1
FARV01264858.1
FARB01395380.1
FATA01367469.1
FAUD01389921.1
CCMK013065936.1
LGJD01006961.1
LGJD01105271.1
LGJD01007574.1
CTBL01002935.1
KQ217199.1
KQ218217.1
KQ231144.1
CCMK010922903.1
CCMK012110890.1
QWYR01000017.1
QWXO01000212.1
AFSP02299771.1
MAMN01019418.1
EQ997287.1
MAMN01017210.1
EQ987768.1
AFSP02296655.1
EQ979023.1
MAMN01013382.1
LNZQ01000113.1
LNZQ01000124.1
LXGH01151237.1
LGRI01106362.1
LGRI01107850.1
LGRI01100842.1
LGRI01023892.1
LGRI01019279.1
CYSQ012575568.1
LGRI01044060.1
LGRI01049055.1
LGRI01041545.1
LGRI01015539.1
AACG02000299.1
FAQE01385971.1
FARY01093296.1
FAQE01385978.1
FAUG01214213.1
FASI01100041.1
FLTG01001188.1
FAUG01226587.1
FAQE01385995.1
FARX01416901.1
FASI01028562.1
FLTG01000995.1
FAQE01386003.1
FAQE01386006.1
FAQE01386017.1
FAQS01318328.1
FASI01159025.1
FLTG01007276.1
FAQE01386021.1
FASB01000109.1
LMAV012503798.1
FARQ01269745.1
FAQE01386035.1
FARX01407186.1
FASI01271654.1
FAUG01238498.1
KQ191424.1
PRDE01195179.1
KQ224113.1
KQ222943.1
KQ217030.1
FAQG01283598.1
FATA01394489.1
FASO01338736.1
NNCF01064416.1
FATA01372164.1
FAUD01366822.1
FAUD01366823.1
FATA01223825.1
FAUD01382425.1
FATA01375075.1
FATA01400902.1
FAQG01271131.1
FAUD01234525.1
FASO01360144.1
FATA01367905.1
FATA01388054.1
FAQG01259703.1
NNCF01079953.1
FAUD01390746.1
FATA01350592.1
PRDE01051742.1
FARP01328319.1
FATA01366309.1
FATA01399993.1
FARV01105184.1
FATA01401947.1
FATA01405848.1
FASO01272670.1
CEME01000207.1
CEME01000188.1
FAUG01299920.1
FARX01417578.1
FAUG01203779.1
FARX01366090.1
FASI01117912.1
FLTG01000735.1
FAUG01172806.1
FAUG01288212.1
FARX01328862.1
FARX01345091.1
FASI01140538.1
FARX01331826.1
FAUB01271153.1
FAUG01082079.1
FASI01009625.1
FLTG01001657.1
FARX01302002.1
FARY01034031.1
FAUG01219015.1
FASI01019229.1
FLTG01005886.1
FARX01412988.1
FASI01255169.1
FARX01403891.1
ODGO01716834.1
OEIJ01643478.1
FLZD01000285.1
FLZL01000320.1
NHNX01000205.1
BEYV01044467.1
OEIJ01603351.1
FBXV01341036.1
UIRR01006121.1
CAJW010004414.1
ODGO01044159.1
OEIJ01442741.1
LK119660.1
OEIJ01510367.1
ODGO01242937.1
FAUD01402030.1
QQSP01007678.1
QQSQ01000881.1
LXGH01305389.1
LXGH01264691.1
LXGH01181585.1
LXGH01483656.1
LXGH01030819.1
LXGH01398867.1
LXGH01395636.1
AWGZ01396997.1
AWGZ01257710.1
AWGZ01424535.1
KE825984.1
AWGZ01423609.1
AWGZ01367307.1
KE869593.1
KE903192.1
AWGZ01345931.1
LGJD01106095.1
LXGH01299563.1
LXGH01062470.1
LXGH01282867.1
LXGH01015697.1
LXGH01081484.1
LXGH01412838.1
LXGH01307445.1
LXGH01112125.1
LXGH01125854.1
LXGH01001787.1
LXGH01319419.1
KZ997672.1
FABQ01001943.1
LPNX010529560.1
LPNX011194006.1
LK308072.1
LPNX010413392.1
LK220811.1
DF228243.1
LPNX010560037.1
FAMN01001619.1
LK276363.1
LPNX010690451.1
LK174946.1
CZRN01000578.1
LPNX010538701.1
LPNX011022804.1
FAGC01002249.1
FAMN01001285.1
LPNX010292186.1
LK204373.1
LQNS02081335.1
LK318821.1
LPNX011182498.1
ODGO01587432.1
MLYS01000043.1
FLZK01000317.1
FCOS01025329.1
DS483056.1
DS483057.1
ODGO01636758.1
ODGO01612193.1
ODGO01646385.1
ODGO01495601.1
ODGO01610655.1
ODGO01741345.1
ODGO01722986.1
ODGO01723306.1
LOLD01000940.1
ODGO01686410.1
ODGO01718953.1
ODGO01714231.1
ODGO01722436.1
ODGO01594764.1
ODGO01737178.1
MUEI01000026.1
ODGO01727584.1
BFCS01000327.1
FLZK01001117.1
FLYT01000325.1
QPHQ01000194.1
FLTG01002082.1
FLTG01002158.1
FAUG01193869.1
FAUG01268316.1
FASI01011498.1
FLTG01009817.1
FLTG01006222.1
FAQE01153102.1
FASI01048610.1
FASI01003607.1
FAUG01297701.1
FAUG01238494.1
FAQE01202236.1
FARY01415179.1
FASI01004380.1
FASI01187006.1
FARX01413953.1
AWUE01009650.1
FLTG01002835.1
FAUG01235600.1
FAUG01300261.1
FAQE01357766.1
FAUG01087032.1
FAUG01221689.1
FAUG01294432.1
FASI01001148.1
AWUE01003747.1
FAUG01303956.1
FAUG01283051.1
FARX01152671.1
FAQE01396062.1
FASI01094237.1
FLTG01003142.1
PTJQ01280286.1
CCJR010110193.1
PTJQ01431483.1
PTJQ01331848.1
PTJQ01331940.1
CCJR010001735.1
PTJQ01331989.1
PTJQ01332551.1
KD452939.1
PTJQ01332705.1
CCJR011164846.1
JSXG01000228.1
LK324965.1
LPNX010656715.1
FACE01003273.1
CAVV010000072.1
JPZC01000169.1
FASD01200265.1
LK078159.1
FARO01159600.1
FARU01242143.1
CBTL0101396697.1
DF235816.1
LK326063.1
LPNX010420096.1
LK373185.1
CBTL0106494365.1
LBCT01000181.1
FACE01002645.1
HF923896.1
HF928774.1
HF929653.1
HF933826.1
FACE01001328.1
FAGC01001024.1
FABQ01000471.1
FABP01000305.1
FAFB01000320.1
FABT01000288.1
FAMN01000053.1
FARO01068570.1
BDQP01001825.1
LK099850.1
FASD01161339.1
AFFD02005038.1
CBTL0100408799.1
DF211768.1
LPNX010595098.1
LBLR01006596.1
CBMN011644189.1
LQRK01007132.1
LQRK01003183.1
FLRE01002035.1
ODGO01562856.1
ODGO01714999.1
ASJK01080899.1
ODGO01264988.1
CBTL0100889098.1
CBTL0102933660.1
CBTL0103578204.1
CBTL0103684486.1
CBTL0108081835.1
FLRE01002687.1
CBTL0110018151.1
OEIJ01546517.1
MXQA01063663.1
CAOK01176672.1
CAOK01257139.1
CAJX010053553.1
FLRE01000416.1
FLRE01002569.1
FLRE01002622.1
FLRE01002721.1
FLRD01000371.1
FLRE01000336.1
FLRE01002380.1
MATP01008503.1
CAJX010051533.1
MATP01008577.1
MATP01006007.1
CCMK012514364.1
UCOK01005579.1
CAJX011975126.1
MATP01012347.1
CAJX010003091.1
AEGA01026808.1
CAJX010831381.1
MATP01010211.1
LMYL01003186.1
CAJX010030738.1
MATP01011643.1
FUEF01012314.1
GL353539.1
FAQF01129466.1
LYTD01035327.1
LYTC01045782.1
FASG01373409.1
FASH01266781.1
FASG01185604.1
FASG01347774.1
FARY01260000.1
FARW01325040.1
UXGB01070273.1
FAUA01312124.1
FUEF01015322.1
KL023666.1
FAUD01285034.1
NKXL01217256.1
UXGB01059842.1
LYTE01023227.1
LYTB01024542.1
FAQF01250994.1
UXGB01039510.1
FASI01005414.1
FAQG01005618.1
FASG01371144.1
LYTB01011866.1
UXGB01059335.1
UXGB01067772.1
FARY01349698.1
FASG01304046.1
NKXL01311672.1
FAQF01091756.1
LYTB01021187.1
LYTD01016627.1
FAUA01306819.1
LYTC01045688.1
LYTE01015618.1
FARY01177358.1
LYTB01027488.1
FAQF01229666.1
FAUD01349930.1
FAUD01314894.1
LYTB01021472.1
FASG01248544.1
FASG01375811.1
UXGB01024427.1
LWKS01047813.1
FAUD01393215.1
LYTE01047506.1
UXGB01059196.1
NKXL01325553.1
BABP01062601.1
FARY01377402.1
FARY01272526.1
FARX01420009.1
FARY01393590.1
FARX01412389.1
FARY01407544.1
FARY01372158.1
FARY01419835.1
FARY01333431.1
FARY01410061.1
FARY01399199.1
FARY01410643.1
CCMK012330310.1
CCMK012711226.1
BBOV01510054.1
CCMK012877991.1
FAQE01396545.1
FARY01119396.1
FARY01341347.1
FAQE01348692.1
FARY01371050.1
FAQE01381181.1
FARY01408463.1
FAQE01047742.1
FAQS01418020.1
FAQG01220553.1
FARY01287867.1
FAQE01082001.1
FARY01311000.1
FAQG01238114.1
FAQE01315285.1
FASH01331341.1
FASH01353699.1
FARY01033133.1
FARY01188759.1
FAQE01022006.1
FAQE01321695.1
FARY01301836.1
FARY01210484.1
LBLN01038820.1
LXGH01470641.1
LGRI01050968.1
LGJD01019154.1
LGRI01001491.1
LBLN01039116.1
LBLN01000618.1
LGRI01010313.1
LBLN01003734.1
FARO01142513.1
LXGH01239693.1
LGRI01005075.1
FASB01024548.1
FASB01219580.1
FASB01219579.1
QVQW01000782.1
FLTF01009273.1
FLTD01001474.1
LGJC01127842.1
LGJC01104825.1
LGJC01102753.1
LGJC01023827.1
LGJC01095728.1
LGJC01057473.1
LGJC01059567.1
LGJC01099404.1
LGJC01110706.1
LGJC01085006.1
NAGG01004937.1
FUEF01009674.1
LWKT01002220.1
LWKT01001956.1
NAGG01005538.1
NAGG01004684.1
NAGG01002203.1
NAGG01004079.1
NAGG01002828.1
LNZE02001399.1
LWKT01001955.1
FARY01405674.1
FASI01019552.1
FLTG01002365.1
FUEF01018242.1
LBMM01019323.1
FASG01156260.1
FASG01261451.1
NKXL01029369.1
LWKS01044709.1
LYTB01026297.1
FAUD01115004.1
FAQF01186512.1
FASI01009192.1
FAQG01002042.1
CM000137.1
KE116924.1
LWKT01002011.1
FUEF01003594.1
KE118074.1
CAJX010006725.1
CAJX010006726.1
AACV01028158.1
KE118076.1
LIAE01002419.1
DF961599.1
FUEF01005966.1
CAJX010051189.1
AACV01026352.1
AHJF01007222.1
LTAH01078185.1
LWKT01002248.1
AACV01026997.1
CAJX010053103.1
AACV01026148.1
CAJX010056504.1
AHJF01003864.1
ODGO01638826.1
ODGO01657920.1
ODGO01318231.1
ODGO01703936.1
UIIV01000216.1
NAPT01002123.1
LOLC01000529.1
CBTL0109076496.1
MATU01140142.1
NHTM01005479.1
LIEC01012559.1
KN001540.1
AKIR01006050.1
KI545227.1
ATCM03108051.1
KE387384.1
LQRK01003691.1
JPSJ01000456.1
AWOL01S0070789.1
JXWP01001543.1
KQ986310.1
JXWP01000333.1
FLRE01003241.1
KZ624871.1
KE387863.1
LQRK01007590.1
FXDY01004084.1
FXDW01006317.1
FXDY01007698.1
AACV01027758.1
AHJF01011341.1
FAQE01187404.1
FARY01036611.1
FARY01171895.1
FARV01260636.1
FAQE01204646.1
FAQG01147279.1
FAQG01281818.1
FARY01246887.1
FARY01374134.1
FARY01187515.1
FASG01030486.1
NKXL01323302.1
FASG01331608.1
FARY01334886.1
FARY01423939.1
FASG01348889.1
FAUD01366092.1
FASI01001614.1
LXGH01117624.1
FAQG01279041.1
FATA01365765.1
FATA01349895.1
FAUD01403456.1
NNCF01079747.1
FATA01404647.1
FAQG01243159.1
FASO01305318.1
FATA01405175.1
FAUD01399562.1
FATA01375000.1
FAUD01399919.1
NNCF01067918.1
CCMK012366247.1
FAUD01371723.1
UWOG012576237.1
FBXV01357027.1
FBXV01249392.1
DF145260.1
CCJR012399850.1
KD494065.1
OEIJ01735239.1
ASJN01035249.1
FAQE01400161.1
FAUG01000883.1
FARX01098373.1
FASI01009750.1
FLTG01014384.1
OENK01011063.1
OEOC01160582.1
OENK01010610.1
OEOC01152196.1
OENK01006790.1
OEOC01065969.1
OENK01011655.1
OEOC01168655.1
OENK01010361.1
OEOC01145640.1
LMVA01099690.1
CYSQ012413852.1
LOLC01000103.1
LOLD01002058.1
LOLC01000862.1
LMAV011792994.1
LMAV011291694.1
LMAV010508342.1
LMAV010680457.1
LMAV011219434.1
LMAV010746839.1
LMAV010908691.1
LMAV011884255.1
LMAV011687578.1
LMAV012043963.1
FASB01000841.1
FASB01004265.1
FASB01009386.1
FASB01063130.1
AAWT01082296.1
FASB01060599.1
FASB01062041.1
KQ217252.1
LMAV010443040.1
LMAV011701118.1
KQ220997.1
LKIA01007987.1
KQ216801.1
CEGH01338886.1
LXGH01033829.1
LXGH01289670.1
LXGH01412833.1
FASB01003403.1
FASB01043812.1
PRDE01198249.1
LOLD01001667.1
FAQE01398802.1
JRKL01104871.1
FBTV01000082.1
FBTV01000512.1
FBTV01000425.1
FXDP01002818.1
MLJF01004647.1
KV883776.1
MLJF01003383.1
FASA01318412.1
FARV01243323.1
QYSC01020034.1
QYSC01025773.1
FARX01001308.1
FARY01004071.1
PTJI01000670.1
FARV01255495.1
FARV01267859.1
FAQS01412718.1
FARV01109369.1
FARV01193582.1
FAUG01316373.1
FAQS01400138.1
FARV01261967.1
FARV01249609.1
UIGX01063170.1
UIGX01039722.1
UIGX01013152.1
UIGX01062265.1
UIGX01056003.1
UIGX01043537.1
UIGX01059590.1
UIGX01039497.1
CCMK012380363.1
CCMK012437865.1
CCMK011126272.1
UIGX01027767.1
QMFK01004359.1
LWKT01001168.1
NAGG01002629.1
NAGG01003838.1
NAGG01003067.1
LWKT01001783.1
NAGG01004489.1
LWKT01000455.1
QQTR01104022.1
PRDE01008273.1
AFSP02310736.1
QQTR01103408.1
AFSP02241778.1
PRDE01005541.1
PRDE01005542.1
ACZF03071697.1
APFE031720161.1
AFSP02283150.1
CAJV01113664.1
CAJV01163354.1
LNCG01212023.1
NBSK01010571.1
LNCG01130879.1
LNCG01190335.1
LNCG01148363.1
LNCG01095429.1
LNCG01203155.1
LNCG01054926.1
LNCG01169497.1
LNCG01176891.1
CAJV01229625.1
CAJV012482870.1
LBLN01060505.1
CCCL010000069.1
LBLN01063284.1
LGTF01002393.1
LGJD01093825.1
LBLN01126739.1
LBLN01004661.1
LBLN01027616.1
LBLN01104884.1
LBLN01060686.1
LBLN01097052.1
LRDC01000064.1
LVEH01059064.1
ATAC01002808.1
ANKS01001686.1
ANKS01003270.1
ATAC01002540.1
ATAC01003255.1
QWXO01001005.1
QWYR01000005.1
PRDE01187476.1
KN658016.1
ODGO01721520.1
ODGO01731708.1
ODGO01696800.1
PJCX01000431.1
ODGO01557451.1
ODGO01705399.1
ODGO01656678.1
ODGO01647505.1
QVQW01000668.1
QYSC01117671.1
FARX01061657.1
FARY01011588.1
QYSC01020344.1
ATAC01002604.1
FARX01069357.1
FARY01014034.1
FARX01277735.1
ATAC01001852.1
QYSC01120781.1
KI630150.1
ATAC01002498.1
FAUD01397021.1
FBXV01341304.1
HG806609.1
FLTF01009117.1
FLTC01001495.1
FLTE01000926.1
FLTD01000627.1
FLTG01000120.1
BEYV01047409.1
OEIJ01217303.1
ODGO01342130.1
FLTG01021942.1
FLTE01009341.1
MCIT02046171.1
MCIT02015634.1
MCIT02078531.1
AYOE01072791.1
MCIT02070550.1
MCIT02028751.1
MCIT02022312.1
MCIT02006031.1
MCIT02016276.1
CAOK01207503.1
MCIT02040052.1
JRRC01384695.1
MCIT02078471.1
MCIT02022058.1
MCIT02002409.1
JMFU01056342.1
AVOS01067405.1
LYJO01000119.1
ALJY01003565.1
ALJY01001870.1
AAPN01069734.1
DS029575.1
LYJN01000319.1
ALJY01002916.1
KN125590.1
AVOS01071701.1
JMFU01114779.1
JMFU01109077.1
AZRP01045375.1
LXGH01418071.1
LXGH01418100.1
FARO01186619.1
LXGH01418123.1
LBLN01032470.1
LXGH01424185.1
LMVA01100886.1
LBLN01015117.1
LBLN01012864.1
LBLN01012865.1
LXGH01424191.1
LGRI01053104.1
LGRI01003013.1
LXGH01424216.1
AWGZ01440704.1
AWGZ01109571.1
AWGZ01419899.1
AWGZ01316806.1
AWGZ01232909.1
KE910629.1
KE871394.1
AWGZ01434421.1
LBLR01011072.1
AWGZ01363951.1
CSTN01000319.1
CSTN01000099.1
ODGO01583994.1
ODGO01638676.1
UVXY01000450.1
ODGO01711866.1
CBUG010014180.1
CBUG010010627.1
FASS01232825.1
QKXD01007152.1
LGRI01090569.1
CEGH01114378.1
OMKT01080386.1
LNCG01260084.1
CAJV01301607.1
CAJV01059707.1
CBUG010020394.1
FBTS01000131.1
AAXL01031548.1
AAXL01031259.1
AAXL01031133.1
FUWB01099945.1
AAXN01035927.1
FUWB01021015.1
CAJW011544786.1
CAJW011544763.1
CAJW011549809.1
CBQS010089253.1
CAJW011545648.1
CAJW011554890.1
CAJW011545826.1
CDFA01011355.1
CDFF01051838.1
AAXL01031335.1
CCMK010822178.1
CCMK012636996.1
CCMK012264118.1
AJKK01120045.1
FASG01372687.1
FARY01313365.1
NKXL01178805.1
UXGB01049903.1
LYTB01024130.1
FAQF01107978.1
AAAA02042407.1
CM000126.1
UXGB01044722.1
LYTB01015521.1
LYTE01043181.1
LYTE01045049.1
LWKS01045918.1
LYTD01036938.1
UXGB01015952.1
LYTC01045754.1
LYTB01007313.1
CH400097.1
GL353462.1
FASB01049606.1
FASB01059384.1
FASB01002081.1
FASB01127809.1
LGJD01048859.1
LGJD01060804.1
FAUG01313767.1
PTJQ01464325.1
CCJR010868921.1
LNCG01231148.1
CCJR011333696.1
PTJQ01526850.1
FAMN01002551.1
LK256371.1
CZRN01003209.1
LPNX010385089.1
LK225205.1
FACE01003263.1
LPNX010738410.1
LK121811.1
FACE01002088.1
LK109342.1
CBTL0100279852.1
CBTL0101209877.1
CBTL0102326284.1
CBTL0102691893.1
CBTL0103362693.1
CBTL0104564163.1
CBTL0105288203.1
CBMN010001947.1
DF221628.1
LK322485.1
DNQU01000612.1
UWOF012210371.1
UWUE012363564.1
UWOF012196475.1
FARO01116946.1
JXPU01031580.1
JXPU01183801.1
JXPU01067461.1
LYTE01042458.1
LYTE01046680.1
LYTD01039001.1
LYTB01022571.1
LYTB01016550.1
FASG01171729.1
FASI01002952.1
UXGB01069233.1
FARY01394248.1
FAQF01083056.1
NKXL01239454.1
JYHL01000492.1
AAAA02042820.1
LYTE01049942.1
UXGB01060202.1
LYTE01050683.1
NKXL01188018.1
ASJN01003042.1
ASJN01045012.1
ASJN01034805.1
ASJK01085404.1
ASJL01086011.1
ASJN01017364.1
ASJN01052835.1
ASJN01060177.1
ASJN01038563.1
ASJN01051676.1
ASJN01064300.1
ASJN01054253.1
ASJK01024465.1
ASJN01040563.1
JSYW01009357.1
JSYW01008219.1
JSYW01008675.1
JSYW01007074.1
JSYW01007355.1
AFSP02282693.1
FBXV01341448.1
HG807188.1
FAUD01381972.1
FLTG01000239.1
FLTE01000191.1
PDBU01046344.1
NIVO01071436.1
OBLE01125012.1
OBLE01004271.1
JRRC01160022.1
KN410729.1
MCIT02014238.1
MCIT02082635.1
MCIT02087665.1
AYOE01093362.1
JRRC01229218.1
MCIT02035808.1
MCIT02015936.1
MCIT02018676.1
AYOE01115228.1
KN415822.1
MCIT02067703.1
MCIT02071271.1
MCIT02004975.1
MCIT02007091.1
MCIT02002327.1
PTJP01450622.1
CAOK01407117.1
AYOE01094986.1
MCIT02011767.1
MCIT02004121.1
KB204810.1
AYOE01092632.1
MCIT02045165.1
MCIT02044388.1
CAOK01299862.1
AYOE01049871.1
MCIT02048679.1
KN445203.1
KN434671.1
LNCG01249495.1
LNCG01041501.1
PTJP01259810.1
LNCG01008209.1
LNCG01087974.1
LNCG01185672.1
LNCG01109802.1
LNCG01041486.1
CAJV01199678.1
CAJV01181734.1
CAJV012591257.1
MAUM01046543.1
FASB01068751.1
FASB01068750.1
FASB01007433.1
FASB01044281.1
FASB01123053.1
FARO01007082.1
FARO01151538.1
AEGA01032452.1
ANHN02003443.1
AMZP02002120.1
ANHN02002734.1
ANHN02001460.1
FUEF01017056.1
AEHI01035631.1
CEGH01183152.1
CEGH01314057.1
MATP01005540.1
MATP01013086.1
CCMK012219450.1
CCYC015845301.1
CCYC012845545.1
CCYC010334823.1
CCYC013387901.1
KL546730.1
KL557989.1
KL551619.1
BEZZ01213309.1
KL557139.1
LNSY01252942.1
KL546524.1
MWMC01029031.1
KL556083.1
OEIJ01599010.1
NHTM01007772.1
NHTM01020986.1
NHTM01023062.1
NHTM01012103.1
LYTB01017528.1
AAAA02037773.1
CCAG010009874.1
CCAG010014448.1
CCAG010012959.1
CCAG010012960.1
CCAG010012961.1
CCAG010010893.1
CCAG010019420.1
LGRI01088003.1
LIAE01003308.1
FASL01044218.1
LGRI01088004.1
LBLN01057884.1
LGRI01089996.1
LXGH01150085.1
LGRI01119629.1
LGRI01119588.1
LGRI01119637.1
LGRI01119642.1
CAOK01489259.1
CAOK01523830.1
LGJD01059370.1
CAOK01186037.1
CAOK01349024.1
CAOK01486067.1
CAOK01064068.1
CAOK01276861.1
CAOK01065059.1
LGJD01074465.1
CAOK01453943.1
ODGO01693820.1
CBTL0103344559.1
ODGO01713061.1
PYPZ01000240.1
LOLD01003088.1
NGBN01000098.1
LOLD01001204.1
FXDS01003218.1
KL404164.1
AFSP02229123.1
CZCL01000349.1
FARX01026715.1
FARY01000131.1
FAQS01412203.1
FARX01015822.1
QYSC01014227.1
FARX01150362.1
FARX01154283.1
FARX01345221.1
KE117591.1
AHJF01006332.1
AHJF01025565.1
EQ979124.1
AHJF01009319.1
KE119840.1
AHJF01003213.1
ADDD02289470.1
NIZD01116426.1
FASB01162506.1
KE109744.1
ADDD02130907.1
QVQW01000623.1
CCMK010338044.1
CCMK013035835.1
CCMK012419364.1
CCMK012790247.1
CCMK013038078.1
CCMK010107181.1
CCMK012752330.1
CCMK013016352.1
CCMK013028826.1
CCMK013086976.1
CCMK013028470.1
CCMK012917943.1
CCMK010610374.1
CCMK010355240.1
CCMK013088286.1
BBOV01516745.1
BBOV01523543.1
LM524960.1
LM523513.1
LM523280.1
LM524663.1
LM524332.1
KN815613.1
LM523345.1
PRDE01101625.1
LM524324.1
LM523559.1
DDLT01000041.1
DDLT01000317.1
CVMW01128635.1
CVMW01086609.1
CVMW01097062.1
CVMW01011258.1
CVMW01012579.1
QAXQ01000117.1
NBSG01003444.1
QWDQ01000780.1
QWDQ01001049.1
CVMW01002947.1
CVMW01000385.1
CAAV01002898.1
CAAV01002902.1
JSYW01008430.1
JSYW01008429.1
LQNH01030629.1
MPGL01001373.1
LSRD01000532.1
LSRD01000956.1
LSRD01000519.1
LVWR01006017.1
LVWR01021152.1
LSRD01000365.1
LVWR01025707.1
CTBL01002565.1
CTBL01000416.1
AWGZ01433282.1
AWGZ01386121.1
AWGZ01334423.1
KE880334.1
AWGZ01369487.1
KE909439.1
AWGZ01423956.1
AWGZ01314779.1
LXGH01276795.1
LXGH01270952.1
LXGH01052324.1
LGJD01084025.1
LGRI01002558.1
CAOK01514027.1
CAOK01468540.1
LXGH01010989.1
LXGH01272460.1
LXGH01296531.1
LXGH01077102.1
LXGH01256728.1
QZLH01008945.1
LLXH01010324.1
LLXH01010370.1
LLXH01010390.1
FASB01201717.1
FASB01048250.1
FAPN01219165.1
FAPN01219646.1
GL352175.1
CCYC010836121.1
FAPN01218435.1
MAMN01008043.1
FAPN01150814.1
CCYC014848850.1
FAPN01219577.1
GL351550.1
FAPN01218336.1
FAQW01255655.1
LLKM01006269.1
LLKM01003983.1
LTAH01017054.1
FUEF01002891.1
CAJX010005135.1
DS027292.1
KE119535.1
FUEF01006703.1
CCYC011146544.1
AACV01026588.1
AACV01026002.1
AHJF01028404.1
NKXL01290597.1
LXGH01404957.1
CCYC015677151.1
AHJF01009062.1
LIAE01003605.1
LTAH01077646.1
LIAE01004564.1
FUEF01008402.1
LWKT01001051.1
CAJX010008084.1
AHJF01007037.1
ASJK01022252.1
ASJK01019780.1
NKXL01068945.1
AWGZ01442873.1
FUEF01001958.1
KD147807.1
AACV01032243.1
AACV01029437.1
FLTF01009357.1
FLTG01027313.1
AHJF01004987.1
FLTD01000164.1
LTAH01109732.1
AACV01027426.1
AHJF01011519.1
AHJF01011491.1
CCYC012906385.1
AACV01030690.1
AACV01030462.1
AHJF01007619.1
LTAH01077333.1
LWKT01002481.1
DF958596.1
FUEF01005770.1
KE115907.1
CAJX011975210.1
CAJX010057653.1
AHJF01004094.1
NKXL01266255.1
CCYC010883009.1
AHJF01015447.1
LD101840.1
LD234316.1
LD062411.1
LD194887.1
LD070501.1
LD202977.1
LD075995.1
LD208471.1
LD095911.1
LD228387.1
LD046377.1
LD178853.1
PRDE01090205.1
HG383841.1
AAHX01375395.1
UIRR01006083.1
OEIJ01759747.1
ODGO01400234.1
FLTD01004912.1
FLTE01006748.1
FLTG01006104.1
FBXV01341952.1
FAUD01348520.1
AAHY01772634.1
OEIJ01363987.1
ODGO01257706.1
FRWH01000166.1
MTQH01000380.1
CGDU01000466.1
CNFS01002082.1
BFCU01000209.1
NQTR01000034.1
FWYR01000090.1
FECI01000025.1
QURY01000048.1
CRZK01000801.1
CQSC01000215.1
NQQK01000038.1
FWZI01000068.1
FRWP01000784.1
PYVJ01000036.1
CIEA01000093.1
HG815651.1
NBZC01000207.1
NAPT01001764.1
OEIT01004387.1
CAJX010151512.1
PJAE01039376.1
OEIT01015635.1
OEIT01000323.1
CELW01001633.1
CZHE02056723.1
CAOK01046239.1
OEIJ01419319.1
CBMN010096450.1
OETA01215915.1
FAOM01257007.1
FLRE01000991.1
FLRE01001335.1
FLRE01001257.1
FLRE01001159.1
FLRE01001134.1
LQRK01002119.1
FLRE01000428.1
FLRE01001032.1
FLRE01002003.1
FLRD01000885.1
PDML01001280.1
FLRE01000424.1
CGDU01000494.1
CNFS01003873.1
JNVM01000096.1
UIHS01000285.1
MDVY01000213.1
BFCU01000348.1
FWYR01000060.1
CRZK01000625.1
NRGE01000075.1
FRWP01001030.1
MOHL01000098.1
ASJK01091810.1
PUCA011305469.1
PUCA013556978.1
PUCA014545329.1
CELW01002392.1
CAJX010141918.1
OEIT01017644.1
OEIT01004946.1
LJSK01001183.1
FLRE01002328.1
FLRE01002681.1
FLRE01000411.1
FLRE01003392.1
FLRE01000686.1
FLRE01000317.1
FLRE01001553.1
PDMI01000481.1
FLRD01001847.1
LJPJ01003029.1
BAYG01000363.1
BCNH01016029.1
JRKL01108223.1
AWUE01008937.1
CVMW01095052.1
CVMW01116411.1
AMZP02007701.1
CVMW01011493.1
CVMW01025681.1
JSUE03096735.1
QPLJ01000130.1
JSUE03097121.1
JSUE03278636.1
AANU01077773.1
JSUE03097167.1
AANU01077837.1
JSUE03097169.1
AANU01014240.1
JSUE03097533.1
AANU01077801.1
PRDE01143583.1
NHTM01024831.1
AFSP02251136.1
PRDE01143590.1
PRDE01143660.1
CCMK012122816.1
CCMK011105072.1
UXGB01005052.1
CCMK013077040.1
CCMK013086652.1
JXPT01059275.1
CEGH01256607.1
MBSK01002767.1
MBSK01004057.1
MBSK01003724.1
MBSK01001772.1
LXGH01007179.1
LXGH01246749.1
LBLN01021772.1
LXGH01327090.1
LGRI01002699.1
ASJN01025252.1
ASJN01027220.1
LRGB01006665.1
LRGB01006897.1
LRGB01008536.1
KQ217308.1
FARY01136673.1
FAUG01182532.1
FAQE01357852.1
FARY01136711.1
FARY01050268.1
FARY01137039.1
FLTG01001702.1
PDFJ01000577.1
CCYD01000523.1
LFUD01006627.1
LACV01043887.1
LADH01043834.1
LACS01021476.1
LACU01019542.1
LACT01023829.1
AJIL01005789.1
ADAS02013848.1
FARV01271838.1
FASG01179823.1
PTJI01001347.1
AFSP02309351.1
PTJI01000953.1
FASH01351849.1
FASG01118348.1
LGJD01095945.1
FASG01074070.1
FASG01126966.1
FASG01104429.1
AFSP02229972.1
FASG01257004.1
FASH01362655.1
FARV01268546.1
FASG01252696.1
FASG01058161.1
AFSP02257984.1
AFSP02262631.1
FASG01138745.1
FASH01278612.1
FASG01039866.1
OEIJ01673118.1
FARV01243042.1
AFSP02233133.1
AFSP02252164.1
FASG01106392.1
AFSP02267738.1
LGJD01001618.1
LGJD01004370.1
LGJD01012128.1
LLKM01009575.1
KE120069.1
LWKT01000409.1
FUEF01003991.1
NKXL01189652.1
DF961208.1
CCYC015759749.1
CAJX010980775.1
AACV01026729.1
AHJF01017573.1
KE116538.1
CAJX012072321.1
AACV01030877.1
CCYC012516284.1
JNNR01000083.1
PRDE01057155.1
CCYC014560287.1
BABP01078881.1
DS027345.1
CCYC015136629.1
CCYC016701813.1
AHJF01011169.1
LIAE01001623.1
FUEF01007297.1
CAJX010004286.1
KD296465.1
LBLN01053888.1
LBLN01065792.1
FXEF01004366.1
FXDY01005292.1
FXDW01003604.1
PEKY01014750.1
FASI01008041.1
FAQF01284657.1
FARY01326798.1
FUEF01013270.1
LYTB01015220.1
NKXL01221490.1
LFIV01000982.1
FASS01143942.1
LGJC01008481.1
MDTO01000281.1
FCOS01015605.1
CAJW010035166.1
CBMM010063155.1
PJAE01911391.1
MDTO01000283.1
CBTL0104391746.1
CBTL0106029442.1
CBTL0100841537.1
CBTL0103372275.1
FLRE01001474.1
UIGX01020392.1
CEGH01261645.1
CEGH01030121.1
ADVZ01000010.1
CCAZ020000001.1
NBSK01008274.1
LNCG01025789.1
LNCG01020212.1
PTJP01449809.1
ADAS02008699.1
AZRP01047990.1
LACZ01039328.1
LADA01039425.1
ADAS02005954.1
LACU01019104.1
ASJN01007103.1
LACS01021041.1
LACT01023343.1
ADAS02014288.1
AJIL01003828.1
NNCF01097900.1
AORQ01039834.1
LADG01038155.1
LADH01037363.1
LADC01037767.1
LADB01037308.1
LACY01037482.1
LACW01037461.1
LACV01037388.1
LADD01038091.1
LACX01037248.1
LACZ01037416.1
LADF01038369.1
AZRO01022420.1
LADE01037936.1
LADA01037509.1
LWKW01179883.1
JYDQ01002411.1
LLWD01003314.1
PWAO01000074.1
AZRP01040579.1
UCOJ01009873.1
JRUE01000030.1
ADAS02013227.1
ADAS02012829.1
AZRP01022792.1
NNCF01046397.1
AJKK01120308.1
UWOF012210114.1
AUPI01014369.1
CEGH01348998.1
CEGH01153583.1
CEGH01022738.1
CEGH01330667.1
CEGH01003026.1
BEWY01018713.1
BEWY01022996.1
LGJD01067289.1
LWKT01003130.1
LWKT01002686.1
KE117450.1
LWKT01002763.1
AEGA01012149.1
KE559003.1
KQ002474.1
AUPI01065887.1
KQ002328.1
AUPI01087624.1
KQ002989.1
DS996940.1
PEDP01007885.1
KZ828912.1
AFSP02296125.1
KZ828946.1
LBLN01102197.1
KZ828953.1
OEIJ01604984.1
OEIJ01604990.1
CBTL0110815879.1
CBTL0101940857.1
CBTL0103029961.1
CBTL0110815893.1
CBTL0110815923.1
CBTL0102781857.1
CBTL0110815943.1
CBTL0110816037.1
FACE01003312.1
LK268558.1
LK333403.1
LMTP014189285.1
MXQA01065888.1
LPNX010929039.1
LPNX011038643.1
AWGZ01349824.1
MATU01191991.1
AWGZ01374195.1
FVPM01004357.1
OBIJ01001611.1
OBIJ01006518.1
FVPM01000402.1
OBIJ01000962.1
FVPM01003506.1
OBIJ01001274.1
OBIJ01003730.1
OBIJ01000255.1
OBIJ01005530.1
LBLR01009217.1
LBLR01009972.1
LBLR01008626.1
LBLR01019087.1
LGRI01006683.1
AFSP02268729.1
LGRI01009071.1
LGRI01004545.1
LGRI01038828.1
LGRI01016451.1
LGRI01006506.1
LGRI01015411.1
QQSO01001255.1
FAQG01185744.1
FARY01283399.1
FAQE01320797.1
QQSO01001258.1
FBXV01341254.1
FLTE01000275.1
FLTC01001624.1
FLTD01001139.1
FLTF01001946.1
FLTG01000073.1
QQSO01001259.1
QQSO01001269.1
QQSO01001276.1
LK224500.1
FABQ01002394.1
CYSQ012838537.1
ODGO01563665.1
BEWY01020761.1
CZLG011141243.1
OEIJ01483295.1
CYSQ010444791.1
NEVG01001569.1
LSYS01002864.1
FUFL01002974.1
BBOV01522277.1
BBOV01458940.1
BBOV01516371.1
MBSK01005521.1
BBOV01516198.1
CYSQ012497452.1
CYSQ012927875.1
ODGO01647654.1
LOLD01002359.1
PDMR01001025.1
CZLG011306302.1
CBMN011743379.1
CZLG011018772.1
CYSQ012391715.1
FAQE01397974.1
FARX01353086.1
FASI01009077.1
FAUG01014249.1
AWUE01003116.1
FLTG01002057.1
LRGB01008627.1
CEGH01288288.1
CEGH01173736.1
PJAE01838069.1
CEGH01090150.1
CEGH01269208.1
CEGH01149082.1
FARO01173835.1
KE116163.1
PKQG01001262.1
AHJF01006989.1
ADDD02213887.1
AZHV01002149.1
ADDD02278476.1
PKQG01004785.1
ADDD02088795.1
KE117003.1
AHJF01003206.1
FXDZ01017692.1
BEYV01062064.1
FMHP01023192.1
LGJC01064321.1
LGJD01024248.1
LGJD01098075.1
LGJD01092976.1
LGJD01098533.1
LGJD01023704.1
AFFD02002120.1
PJAE01501037.1
PJAD010077622.1
MATP01004009.1
QMFK01003347.1
CCMK012872060.1
CCMK012871588.1
CCMK012734228.1
CCMK012734227.1
UIGX01044530.1
LD090613.1
LD223089.1
LXGH01398127.1
CCMK011884217.1
CCMK011216800.1
CCMK012603641.1
OEIJ01741948.1
LWKT01000283.1
FARO01031527.1
FARN01043624.1
FARO01084338.1
FARO01169412.1
FARN01331444.1
FARO01139966.1
LD106243.1
LD238719.1
LD085103.1
LD217579.1
MTPI01001219.1
OEOB01052949.1
OEOB01126278.1
LLWS01019485.1
CEGH01221358.1
CEGH01308185.1
LGRI01001674.1
KE867270.1
AWGZ01354233.1
AWGZ01436329.1
AWGZ01426821.1
AWGZ01417840.1
AWGZ01421825.1
LUVX01009761.1
ODGO01696540.1
CSTN01000214.1
CBTL0101727494.1
CVPJ01001105.1
ODGO01547397.1
LOLD01000428.1
CBTL0106650385.1
CBTL0102595494.1
KE388544.1
KI544839.1
ODGO01618460.1
AGQR02007559.1
OEIJ01450266.1
CBMN011570729.1
CAJV01543172.1
ODGO01581479.1
LGJD01027854.1
LGJD01029905.1
LGJD01061912.1
LGJD01013127.1
JHUJ02010282.1
JRES01000506.1
JHUJ02011180.1
FAQT01412680.1
FAQE01394608.1
AHJF01024988.1
AHJF01021779.1
AHJF01001625.1
AHJF01003453.1
FUEF01003830.1
CAJX010008154.1
AACV01027975.1
AHJF01010573.1
AHJF01007979.1
AACV01028120.1
AHJF01005170.1
ASJK01025100.1
AACV01030706.1
AACV01027660.1
AHJF01019274.1
FUEF01003713.1
AHJF01004193.1
LTAH01095397.1
AHJF01010121.1
AHJF01006714.1
FARY01370782.1
FAQE01380369.1
FARY01370820.1
FARX01416769.1
FARY01370847.1
LMYF01017027.1
CAOK01407334.1
CAOK01296402.1
CAOK01054071.1
CAOK01298556.1
CAOK01152272.1
CAOK01446815.1
CAOK01111937.1
CAOK01193156.1
CAOK01056425.1
CAOK01051132.1
FRYE01000510.1
FREM01000510.1
LSBY01005510.1
JZBS01000076.1
CBTL0107970290.1
FLRE01001318.1
FLRE01000830.1
ASPP01045049.1
KQ984615.1
QFQJ01000219.1
LOLC01001876.1
CBTL0109612425.1
FLRE01000677.1
ODGO01594093.1
PNER01000075.1
CAJV01020995.1
LNCG01045857.1
FAQE01402488.1
FAQS01408702.1
FAQS01412050.1
FAQS01416056.1
AHJF01001559.1
AHJF01010741.1
PDMP01007680.1
CEGH01223603.1
ADBW01005944.1
JXPA01011073.1
KB463199.1
KB459807.1
LYTB01023289.1
JXOY01001120.1
AHJF01003079.1
AHJF01015882.1
AFSP02302203.1
AFSP02289071.1
AWUE01002280.1
FAQS01342121.1
FASI01005069.1
UWOG012637126.1
FARX01004320.1
FARY01001149.1
MCIT02017300.1
MCIT02069357.1
MCIT02002649.1
MCIT02014527.1
LNCG01226896.1
LNCG01178860.1
LNCG01078349.1
LNCG01085873.1
LNCG01255729.1
LNCG01085906.1
LNCG01005143.1
LNCG01067769.1
PTJP01480279.1
LNCG01200240.1
LNCG01149330.1
LNCG01110958.1
LNCG01116059.1
QMKC01000112.1
AKZK01000210.1
AKZK01000260.1
AEEW01011853.1
AEEW01023290.1
LVEH01053936.1
FASB01008031.1
FASB01018356.1
FASB01008894.1
FASB01029193.1
FASB01017439.1
FASB01000437.1
FASB01001727.1
FASB01003724.1
FASB01011956.1
FASB01008058.1
FATY01259397.1
PRDE01140339.1
PRDE01173693.1
FASC01275058.1
JRKL01139640.1
QMFK01005387.1
BEYV01064064.1
QMFK01001171.1
CCMK012916399.1
CAJX010828690.1
QMFK01006159.1
BEYV01042089.1
QMFK01005819.1
PJAE01852016.1
KL546275.1
NFME01098656.1
NESX01085897.1
BEZZ01167306.1
KV913718.1
KL555755.1
NESX01070179.1
BEZZ01225619.1
BEZZ01176973.1
KE111979.1
LIHL01075265.1
PJAE01826003.1
MATP01010790.1
JXPT01011001.1
CCYC010496707.1
CCYC010619706.1
CCMK011717232.1
JXPT01042684.1
QQTR01020287.1
QQTR01018277.1
QQTR01022844.1
FLTC01002907.1
FUEF01016950.1
KQ191667.1
LMVA01096883.1
KD362771.1
KQ221397.1
KQ217681.1
CEGH01377952.1
LOLC01000035.1
OEIJ01668783.1
LOLC01003291.1
LXGH01315798.1
AWGZ01428093.1
AWGZ01427178.1
AWGZ01419084.1
AWGZ01423998.1
AWGZ01414928.1
KE849556.1
AWGZ01072571.1
AWGZ01404630.1
AWGZ01431877.1
LK275943.1
LK294221.1
LK161471.1
LK271569.1
CZRN01003161.1
LPNX010621117.1
FAFB01001587.1
FAMN01001651.1
LK319593.1
LQNS02224594.1
LK203227.1
LPNX010317907.1
LQNS02275869.1
BASJ02008822.1
LK381708.1
DF224782.1
CBTL0106798837.1
CBTL0101685516.1
CBTL0100003482.1
MXPZ01060131.1
LXJM01068581.1
CBTL0104350099.1
CBTL0104137813.1
LMTP014162324.1
KV771720.1
CCMK010914084.1
CCMK012713294.1
CCMK010373998.1
CCMK010327293.1
CCMK011735662.1
CCMK012158946.1
CCMK012121828.1
CCMK012121827.1
CCMK011661663.1
FARY01036456.1
PYGN01000373.1
CAJW012661038.1
KD002359.1
CCMK011662408.1
CCMK011855145.1
CCMK011947746.1
CCMK011947747.1
CCMK012100193.1
CAJG01002993.1
CCMK011693775.1
CCMK011693774.1
UXGB01042470.1
UELU01085600.1
UCOL01006322.1
LYTE01045559.1
FAQF01287665.1
FASG01343356.1
FAUD01325499.1
LYTE01047794.1
NKXL01261922.1
FUEF01007897.1
LYTB01027157.1
AAAA02043412.1
LYTB01028371.1
KB456820.1
JXOX01028826.1
JH845347.1
JXOY01010142.1
JXOX01033216.1
JXOX01024336.1
JXOY01007090.1
KB456692.1
KB461644.1
NEEE01028883.1
NEEE01029082.1
NEEE01029080.1
NBZA01032560.1
NEEE01028775.1
NBZA01032019.1
NEEE01029071.1
NBZA01032463.1
NEEE01028747.1
JXPB01094693.1
NEEE01028960.1
JXPB01121729.1
NBZA01031833.1
LLWS01039095.1
MAMN01006423.1
FASH01364954.1
FASH01333147.1
LLWS01009311.1
LBLN01049137.1
AWUE01004430.1
LLWS01011694.1
MAMN01010468.1
FAUG01309268.1
FAUG01305510.1
FAUG01234817.1
FAUG01275943.1
FAUG01222510.1
FAUG01247636.1
CVMW01088616.1
CBTL0104177765.1
CBTL0105641352.1
CBTL0106213128.1
PRDE01144929.1
FAPN01215192.1
FASB01258716.1
FASB01275391.1
QVOL01009043.1
CAJV01199665.1
LNCG01075859.1
LNCG01244234.1
LNCG01210908.1
LNCG01200815.1
LNCG01159390.1
LNCG01144606.1
LNCG01120490.1
LNCG01120491.1
LNCG01067841.1
LNCG01113822.1
LNCG01238676.1
LNCG01100385.1
LNCG01137206.1
LNCG01080765.1
LNCG01018172.1
LNCG01049146.1
NBSK01001878.1
LNCG01240930.1
LNCG01200381.1
LNCG01087733.1
LNCG01264148.1
LNCG01164593.1
LNCG01208632.1
LNCG01008705.1
LNCG01190603.1
LNCG01032189.1
AFSA01730888.1
LNCG01014927.1
CAJV012612513.1
CAJV011667242.1
AFSA01673904.1
FJWB02022756.1
QLNR01000259.1
KV757132.1
QLPI01045745.1
CACN01023379.1
FXAL01108998.1
CDFG01031040.1
CDFG01052537.1
FYAE01008819.1
FYAB01120443.1
PUCA013268732.1
CACN01022087.1
KD386679.1
LGJC01072218.1
LGJD01022903.1
KD374802.1
CBUG010016407.1
ODGO01566386.1
ODGO01537479.1
ODGO01605977.1
ODGO01708008.1
UVXY01000347.1
OEIJ01713754.1
ODGO01706723.1
ODGO01548581.1
MBSK01004294.1
MBSK01005161.1
MBSK01000347.1
CCMK011772874.1
CCMK012172464.1
CCMK013060631.1
CCMK013085921.1
BBOV01511400.1
NIVO01005187.1
BBOV01520023.1
LYTE01049898.1
LBMM01029716.1
LYTB01024442.1
LYTC01044954.1
UXGB01065378.1
LBMM01032515.1
NKXL01199503.1
FXEC01020596.1
LLWS01036435.1
PRDE01143712.1
PRDE01103783.1
PRDE01074026.1
AFSP02241504.1
AFSP02257777.1
AFSP02262079.1
OBIJ01000705.1
AJKK01168475.1
CCMK010438261.1
CCMK012924975.1
CCMK012327670.1
UWOF012208723.1
CCMK012877401.1
KE559104.1
UWOF012212272.1
LNCG01265359.1
AFSP02315277.1
LNCG01033741.1
UCOJ01013849.1
LNCG01228594.1
LMAV011582751.1
LXGH01251563.1
QQTR01126110.1
LRGB01008516.1
FAQE01358811.1
FAQG01290398.1
FARY01248442.1
FASH01361611.1
FAQE01359994.1
FARY01287326.1
FARY01390399.1
FAQE01361724.1
FARY01233347.1
FASH01365468.1
FARY01159243.1
FAQE01368829.1
FAQE01398013.1
FARY01235485.1
FARY01311054.1
FAQE01298487.1
FARY01419975.1
PDMP01006994.1
PDMP01002735.1
LAST02030871.1
CEGH01325321.1
CACN01013691.1
CACM01025937.1
FASH01350679.1
OEIJ01619146.1
HG406119.1
HG807141.1
OEIJ01619189.1
ODGO01348008.1
CCMK012955694.1
CCMK012950874.1
CCMK012401780.1
CCMK012353660.1
CCMK010919296.1
CCMK011519727.1
CCMK012665609.1
CCMK012800065.1
CCMK012841030.1
CCMK011118956.1
OBIJ01008007.1
CCMK010724396.1
CCMK012372896.1
CCMK012049000.1
CCMK011728745.1
CCMK010702304.1
UIGX01057163.1
LD063742.1
LD196218.1
CCMK012722938.1
CCMK012498601.1
CCMK012302132.1
CCMK012289987.1
AUPI01142777.1
CCMK010288919.1
KQ002575.1
CAJX010054810.1
CAJX011972968.1
CCMK012303716.1
FAQS01373053.1
FARY01000050.1
FARX01046827.1
FARX01054015.1
FARY01008306.1
FARX01006768.1
FARX01350439.1
FARY01007423.1
FAQS01415415.1
FARV01139148.1
KB208195.1
QYSC01012582.1
QYSC01029229.1
FARX01006189.1
LWKW01155461.1
FASG01289917.1
FAQG01284975.1
FAUD01249936.1
FATA01391821.1
FAQS01056346.1
FARV01189909.1
JXPT01034113.1
JXPT01054490.1
JXPT01021475.1
FLTE01003636.1
FLTE01002062.1
CCYC010481892.1
FLTD01005578.1
FLTE01002774.1
FASG01288806.1
FAQS01400175.1
FARX01052040.1
FARY01001364.1
FARX01056365.1
FARX01139284.1
ATAC01002198.1
QYSC01005721.1
FARY01001017.1
FAQS01374447.1
FARX01116890.1
KB208017.1
FARY01005936.1
CZLG010982471.1
CZLG013945107.1
CYSQ010388565.1
CYSQ012649178.1
CZLG013599315.1
FAQE01128323.1
FARY01342286.1
FARY01361555.1
FASH01354136.1
FARY01341963.1
FAQE01390293.1
FAQG01278368.1
FAQE01351605.1
FARY01365225.1
FARY01384901.1
FARY01226551.1
FAQE01339706.1
FAQG01229852.1
FARY01212941.1
FAQE01291049.1
FAQG01280396.1
FARY01334351.1
FLTG01011792.1
FAQE01397349.1
FARX01366469.1
FARY01411153.1
FAUG01194783.1
FASI01030424.1
FLTG01000761.1
FLTG01016463.1
LYGQ01000029.1
ABRE01010490.1
BDUH01634071.1
BDUH01580421.1
KQ031286.1
LYFT01000084.1
PWCF01000106.1
KL476679.1
LYJL01000615.1
PWDA01000153.1
PWAK01000064.1
AJFF01001183.1
BDDW01000095.1
NWFI01000070.1
QQBJ01000100.1
NWEB01000057.1
LYJO01000150.1
UVXS01000010.1
AWXP01000047.1
QFLI01000091.1
PUPN01000003.1
LNZG01000043.1
JWHM01000037.1
AUXW01000092.1
QANL01000071.1
CP014157.1
POSS01000813.1
JEMT01007880.1
NKQF01002041.1
AZRP01042141.1
PEDP01017685.1
JQGD01000084.1
MQNU01000580.1
MQPF01001279.1
MQNT01000215.1
MQNR01000232.1
ASJL01082893.1
LBLN01010747.1
JMJW01001075.1
LACS01021704.1
JEMT01007804.1
QWDQ01001415.1
LACT01024067.1
QLPI01032594.1
AJIL01006915.1
MQNV01001269.1
MQRC01000028.1
MQNS01000957.1
OBLE01162847.1
OBLE01029121.1
JMFL01100283.1
UWUE012318845.1
JABR01161512.1
PQAT01055650.1
UXGB01067424.1
UWOG012737006.1
QFDP01005558.1
JACN01179347.1
LGHO01006558.1
REGV01040193.1
UWNZ011992352.1
UWUE012318846.1
NDFZ01017791.1
OBLE01008934.1
LHQN01049749.1
ABLG01003164.1
OFAG01006874.1
LGTM01002830.1
CAJG01001543.1
AIHY01010741.1
LYGT01000004.1
LYID01000088.1
CVMW01096170.1
CVMW01108413.1
CVMW01110315.1
AWGZ01367567.1
LXGH01206952.1
LXGH01014790.1
LXGH01371506.1
AWGZ01406402.1
AWGZ01433820.1
AWGZ01431824.1
LXGH01271161.1
LXGH01225228.1
LXGH01161000.1
QUTH01003952.1
OEIJ01679134.1
ODGO01546526.1
UIMZ01000476.1
CLCE01001411.1
QNVP01000079.1
CBLI010000877.1
UVYT01000013.1
KV811607.1
QRBT01000166.1
MRTK01000180.1
MLYX02000013.1
ABBZ01005452.1
KE355740.1
AIOD01000170.1
KE360032.1
CVWE01000781.1
LYIP01000012.1
JNNT01003350.1
CFBR01000082.1
LWDC01000061.1
UIUX01000074.1
LAMP01000075.1
UTPZ01000067.1
NAOZ01000093.1
LJSA01000347.1
CTBL01003291.1
APII01000028.1
JPQD01000227.1
MZVD01000048.1
ABBV01005190.1
QLAZ01000118.1
LMXU01000141.1
CKCF01000072.1
NRNM01000177.1
QPHP01000256.1
NUJY01000726.1
UWCR01000093.1
FRYB01000552.1
FREK01000552.1
MPTI01000101.1
BFCS01000323.1
PDFT01000241.1
LRBH01000106.1
APIF01000027.1
MWPX01000141.1
BFCK01000727.1
NTIU01000086.1
AUWS01000130.1
KK082572.1
NHNX01000220.1
NFZR01000131.1
AMDI01002543.1
MBZU01000144.1
LLKE01003165.1
PDNT01000034.1
NHZQ01000085.1
JNOM01001078.1
NRDI01002623.1
MVNQ01000122.1
LWDE01003165.1
RBVV01000467.1
PUCA014655026.1
PUCA010801299.1
PUCA014572704.1
CBTL0100279143.1
CBTL0100096146.1
CBTL0101012413.1
CCYC014887981.1
JRRC01257018.1
CAJV01176229.1
CAJW011552167.1
APFE030068827.1
PUCA013096395.1
LOLC01001844.1
BFAE01038303.1
CBQS011354147.1
HG418740.1
LIEC01009058.1
CAJW011541474.1
APLB01049904.1
DLUA01009705.1
CBTL0106300293.1
DF235575.1
LIEC01008537.1
CAJW012542944.1
CBTL0100266202.1
CBTL0108018939.1
LUAT01007928.1
CALP013876611.1
JQHZ01021774.1
AFSP02184300.1
BABK02007295.1
ATCM03131670.1
FLRE01003215.1
KE140958.1
PDIM01006194.1
KE140695.1
ATCM03105643.1
KE139926.1
KE140539.1
KE140689.1
KE140441.1
KE140700.1
KE140012.1
FLRD01000752.1
GG700914.1
ODGO01671929.1
ODGO01646364.1
OEIJ01696039.1
ODGO01533828.1
ODGO01533827.1
OEIJ01567333.1
CSTQ01004467.1
ODGO01652692.1
CEGH01030464.1
CEGH01176257.1
LGRI01068377.1
LGRI01106433.1
LGRI01060090.1
LGRI01076034.1
LGRI01065500.1
LGRI01052934.1
FBXV01353453.1
FBXV01247146.1
OEIJ01707938.1
ODGO01025765.1
FAQG01262228.1
FAQG01214940.1
FAQG01191192.1
LYTE01045473.1
FAQG01169576.1
FAQC01397765.1
FARY01404382.1
FARY01425162.1
FAQG01252225.1
FAQG01255702.1
FAQC01388083.1
FAQG01263038.1
FAQG01252042.1
FARX01104412.1
FAQG01281626.1
QVOL01008267.1
QVOL01008170.1
DS847682.1
DS685221.1
KN169918.1
KQ217212.1
KQ220295.1
CAJX012008665.1
LGJC01055740.1
LGJC01061490.1
LGJC01071680.1
LNCG01257276.1
LNCG01168307.1
LNCG01102106.1
LNCG01023957.1
LNCG01017419.1
LNCG01222109.1
LNCG01128873.1
LNCG01068659.1
LNCG01114653.1
CAJV01059812.1
QLOZ01007599.1
QLOS01007305.1
PSYZ01000062.1
PSZE01000117.1
PSZD01000089.1
PYHS01000054.1
PSZC01000109.1
PSYZ01000052.1
PSZC01000108.1
LNCG01193616.1
PTJP01230913.1
LNCG01193617.1
LNCG01193666.1
PTJP01109937.1
LNCG01193690.1
LNCG01193776.1
LNCG01193796.1
LNCG01193848.1
LNCG01193856.1
ASJK01092799.1
UCOJ01008702.1
PODL01000112.1
PYFX01000053.1
PWAK01000029.1
PWAO01000029.1
ADAS02002952.1
ASJL01076113.1
LACT01024215.1
LACS01021825.1
LACU01019880.1
AZRP01021745.1
MKXH02000317.1
NNCF01074926.1
UCOJ01010544.1
AOHK02002087.1
LLWD01002865.1
KV763540.1
CBTL0102656801.1
CBTL0106160830.1
CBTL0102631695.1
CBTL0101203269.1
CBTL0108902498.1
CBTL0110822839.1
CBTL0109940834.1
CBTL0109381354.1
CBTL0103721305.1
CBTL0101680018.1
CBTL0100644401.1
CBTL0104356682.1
CBTL0108902884.1
CBTL0109923851.1
CBTL0102937188.1
CBTL0104593410.1
CBTL0102204447.1
CBTL0107308565.1
PWAO01000072.1
LACT01022526.1
LACS01020307.1
AJIL01001176.1
LACU01018376.1
JYDQ01003073.1
NNCF01148164.1
KD263425.1
LGJD01007942.1
KD436459.1
KD409756.1
KD374988.1
LD112724.1
LD245200.1
LGJC01119800.1
KD448334.1
KD132541.1
LBLN01087351.1
LXGH01163770.1
LBLN01088061.1
LXGH01369436.1
LBLN01088076.1
LBLN01093343.1
KQ220291.1
KQ221793.1
LXGH01151516.1
LXGH01433387.1
LXGH01333772.1
AHJF01009193.1
QZLG01006460.1
QZLG01010505.1
MQQU01001696.1
MQQS01000811.1
MQQW01000942.1
KD341181.1
LD079013.1
LD211489.1
LGJD01005931.1
LD078999.1
LD211475.1
ODGO01624108.1
ODGO01454170.1
CSTN01000996.1
ODGO01628922.1
NBZC01000237.1
ODGO01730614.1
ODGO01618249.1
ODGO01376795.1
ODGO01653810.1
KQ217531.1
KQ223881.1
QWYR01002277.1
QWXO01000961.1
PRDE01086096.1
KN671836.1
AFSP02291426.1
KN669112.1
CEGH01201949.1
AHJF01026167.1
LGJD01043536.1
LGJD01042297.1
LGJD01022774.1
LGJD01049844.1
LGJD01046758.1
LGJD01018239.1
LGJD01084307.1
AAHX01367086.1
BABP01089354.1
LGJD01030132.1
MATU01103815.1
MATU01071229.1
MATU01159310.1
MATU01004706.1
MATU01027577.1
BBOV01506523.1
BBOV01421423.1
BBOV01515619.1
NIVO01076612.1
BBOV01499385.1
BBOV01505125.1
FASG01182859.1
LMAV012632406.1
AAHX01392542.1
DS031734.1
KN166159.1
AFSP02360006.1
CCYC011725186.1
LACU01020086.1
AORQ01047469.1
AORQ01023216.1
UCOL01027786.1
CCYC010489623.1
FLTE01004006.1
FLTF01005662.1
FLTD01003209.1
AZRO01028930.1
EQ097608.1
QKWU01077264.1
CCYC016492717.1
AHJF01035348.1
KE118825.1
LTAH01047405.1
DF958471.1
FUEF01003766.1
MCGX01094862.1
AWGZ01442894.1
CCYC012596088.1
CAJX010057368.1
AACV01027600.1
CCYC015229009.1
CH401805.1
AHJF01009041.1
FLTF01011810.1
AHJF01018532.1
AHJF01003331.1
LTAH01059163.1
CCYC014878040.1
AACV01034608.1
AACV01026191.1
AHJF01016732.1
AHJF01012848.1
LXGH01363169.1
LXGH01506236.1
UCOK01005148.1
LXGH01096749.1
LXGH01360216.1
BBOV01502268.1
BBOV01502319.1
BBOV01502329.1
BBOV01502423.1
MBSK01004423.1
ADAS02014805.1
LXGH01221075.1
LXGH01524735.1
LXGH01087045.1
LXGH01143124.1
AWGZ01231874.1
AWGZ01340924.1
AWGZ01429128.1
PCBZ01000121.1
PCBZ01000038.1
AGTO02023567.1
AGTO02025888.1
KE166271.1
AWGZ01372358.1
AWGZ01436781.1
AWGZ01424583.1
AWGZ01364048.1
FAST01153421.1
CTBL01000350.1
CTBL01003114.1
QWXO01000409.1
QWYR01000044.1
PRDE01194702.1
CVMW01120369.1
AFSP02287152.1
AFSP02290781.1
KN656475.1
PRDE01063160.1
PRDE01064398.1
PRDE01100306.1
PRDE01112715.1
PRDE01129726.1
PRDE01132016.1
PRDE01154317.1
CVMW01018167.1
AFSP02288977.1
AFSP02306986.1
AFSP02316483.1
AGCT01068824.1
KN670686.1
KN670453.1
KN649467.1
KN647731.1
KN644175.1
OEIJ01626233.1
AFSP02258303.1
KN644534.1
KN645074.1
CBTL0108041023.1
CBTL0103252127.1
CBTL0110882175.1
CBTL0111656614.1
CZCL01000623.1
JXOW01139134.1
JXOW01009537.1
LK339649.1
LPNX011151000.1
LK248419.1
CZRN01001617.1
LPNX010875380.1
LK330430.1
LMTP014066253.1
LPNX010825860.1
MTHU01000354.1
OEIJ01704352.1
CVRD01023641.1
QLBC01000099.1
NHNX01000139.1
CALP014628025.1
LOLC01008643.1
ODGO01689520.1
LOLC01007264.1
JPSE01006539.1
AFSP02269827.1
AFSP02291311.1
PRDE01171257.1
FAUG01202087.1
FAQE01205237.1
FARX01404804.1
FARX01417842.1
FASI01134919.1
FLTG01001745.1
FAUG01270167.1
ASJK01005920.1
ASJN01004318.1
PRDE01163172.1
ASJK01013237.1
ASJN01019224.1
ASJN01024071.1
ASJN01018287.1
ASJN01089212.1
MATP01010024.1
PTJQ01194890.1
CAJX010032414.1
MATP01003970.1
CAJX010834862.1
MATP01009401.1
FARV01243783.1
QYSC01115483.1
FASG01282118.1
FAQS01313675.1
PTJI01000684.1
AFSP02272313.1
FARV01259153.1
FASG01118439.1
PTJI01000814.1
FASG01331384.1
FASG01244703.1
PTJI01001320.1
CCMK012903446.1
MPKX01240622.1
CCMK012250952.1
LGJD01017873.1
UIGX01024782.1
FARY01424243.1
FAQE01171833.1
FARY01179581.1
AFSP02248966.1
PRDE01080544.1
AFSP02241343.1
AFSP02263372.1
AFSP02277029.1
MCIT02084728.1
MCIT02057413.1
MCIT02038165.1
MCIT02037856.1
AYOE01084919.1
MCIT02028223.1
MCIT02018428.1
PTEZ01001272.1
PTEZ01001431.1
PTEZ01001434.1
AWGZ01419654.1
AWGZ01374766.1
AWGZ01373299.1
KE838604.1
AWGZ01148282.1
NIPQ01026705.1
NIPQ01068481.1
NIPQ01084351.1
NIPQ01098413.1
NIPQ01012953.1
NIPQ01098826.1
NIPQ01059241.1
NIPQ01097235.1
FLYT01000404.1
CDFS01000370.1
CBTL0100046328.1
FLZI01000581.1
FLZK01000781.1
FLRE01002153.1
CBTL0107909178.1
FAQG01251773.1
JWZT01001884.1
FAQS01343339.1
FARV01232377.1
FASQ01188154.1
FAUD01402101.1
FASO01343219.1
FATA01250482.1
CEGH01052230.1
CEGH01307371.1
KQ218391.1
KQ217648.1
BEYV01021452.1
AACV01029068.1
AHJF01008834.1
AHJF01028716.1
CCYC012706303.1
CAJX010980403.1
CH401746.1
CCYC010946879.1
AACV01030539.1
AACV01030951.1
AHJF01002756.1
AACV01026285.1
MCGX01079786.1
CCYC013123561.1
AACV01027518.1
AACV01027445.1
AHJF01007919.1
AQOI01000687.1
AQOK01000776.1
LBLN01098543.1
ADDD02175772.1
UXGB01034821.1
FASG01375089.1
LBMM01014936.1
AAAA02039059.1
FUEF01018897.1
FASG01366895.1
UXGB01037053.1
LYTB01015436.1
FARY01134664.1
NKXL01103925.1
FASI01001358.1
FUEF01013103.1
FAQF01034441.1
GL631212.1
GL631300.1
GL633298.1
GL632836.1
LNSY01375709.1
GL633777.1
ADMH02002192.1
PWCF01000175.1
KE733056.1
KE733057.1
PWCF01000082.1
KL339408.1
LYJL01000353.1
AVOS01067822.1
KL871414.1
PYVH01000266.1
QNUV01000036.1
FXDI01005005.1
CCJR011433294.1
FAGC01002328.1
LK275430.1
CZRN01001531.1
LPNX010866723.1
FAMN01001070.1
FAGC01002163.1
CZRN01001130.1
LPNX010343214.1
LK261090.1
CZRN01000746.1
FAGC01001852.1
LK342418.1
CZRN01000755.1
FAMN01002114.1
LK123096.1
LK123343.1
CZRN01003141.1
LPNX010382941.1
FABP01001363.1
LPNX010021518.1
ODGO01651010.1
AJKK01119498.1
AUPI01036365.1
AUPI01036370.1
KQ002862.1
LWKT01001097.1
LXGH01008622.1
AACV01026139.1
OBIJ01008722.1
DF958503.1
LIAE01001383.1
LTAH01061169.1
FUEF01003400.1
KE911795.1
KE117740.1
CCYC013928000.1
CCYC014951654.1
KD444649.1
KD457625.1
AACV01027872.1
CAJX010008002.1
CAJX010054728.1
CAJX010831120.1
CAJX011974292.1
LXGH01236023.1
AHJF01008560.1
FAQS01364605.1
FARV01197217.1
FARV01240597.1
FARY01001425.1
QYSC01008319.1
AAAA02044744.1
FARX01197551.1
CH400311.1
CH399738.1
JXPW01189696.1
AACV01029282.1
AHJF01002395.1
MCGX01060769.1
AACV01028097.1
AHJF01027951.1
CAJX010835053.1
CAJX010056956.1
CAJX010007732.1
CAJX011973827.1
FLTE01001135.1
FLTG01015226.1
LGJD01077393.1
AUPI01042260.1
FLTG01016152.1
KE115917.1
LXGH01320193.1
LGJD01099588.1
JXLM01000974.1
JXLM01001196.1
JXLM01001356.1
PJAE01130744.1
PJAD010428177.1
PJAE01607173.1
PJAD010561006.1
PJAD010482788.1
PJAE01866106.1
PJAE01407054.1
PJAD010184516.1
PJAE01407046.1
PJAE01407047.1
PJAD010578354.1
PJAE01407049.1
PJAE01835622.1
PJAD010938841.1
PEQF01038062.1
CBTL0105167989.1
PEQF01038341.1
CBTL0111207165.1
FJWB02021522.1
FAMN01000938.1
LK260211.1
LK256510.1
FAGC01002423.1
LK189848.1
LK229586.1
LK325432.1
FABQ01000946.1
LK185127.1
LK146407.1
LK261118.1
LK229860.1
AZRP01043509.1
MQQR01000592.1
BDDV01010544.1
NKQP01000268.1
FXZJ01000539.1
FAQE01388682.1
FASK01206424.1
FAQK01235806.1
HG930725.1
FASO01261412.1
BAYF01037225.1
FARN01182253.1
OMKN01003801.1
NKXL01286711.1
FARU01226839.1
DS271088.1
FARC01131645.1
NLCU01014785.1
CAJX010049923.1
NHTU01050356.1
CBLZ012185586.1
BDHL01246499.1
MKYQ01001443.1
AFSP02225961.1
LKME02045103.1
MAMN01014978.1
MKYQ01001373.1
AHJF01035435.1
AFSP02238736.1
GL630707.1
GL632281.1
JRKL01124534.1
KN231696.1
ADDD02201683.1
JYHL01002795.1
BABP01082509.1
ADDD02208257.1
KE116697.1
AHJF01001848.1
AHJF01035290.1
ADDD02136314.1
AHJF01035328.1
OENK01006096.1
OEOC01056463.1
OENK01007961.1
OEOC01085343.1
OENK01005580.1
OEOC01048254.1
OENK01007440.1
OEOC01075312.1
LMVA01101614.1
OENK01007304.1
OEOC01073054.1
OENK01009454.1
OEOC01117131.1
OCOC01000267.1
OCOC01000122.1
PGRX01011086.1
PGRX01018302.1
PGRX01018045.1
PGRX01018265.1
PGRX01018091.1
PGRX01014355.1
PGRX01017366.1
QXDS01000222.1
OFEX01000117.1
LGJD01004261.1
KI647458.1
CCYC013014671.1
AAHX01376401.1
LMAV010616774.1
LMAV010424314.1
LMAV011823897.1
LMAV011299016.1
LMAV012886090.1
LMAV010622491.1
LMAV012104693.1
LMAV012459839.1
LMVA01098565.1
LMVA01100100.1
LMVA01099031.1
LMVA01097054.1
LMVA01101662.1
LMVA01098796.1
LMAV011684919.1
LOLC01001989.1
ODGO01703322.1
FAQG01294220.1
FARY01081047.1
FAQE01164601.1
FAQE01136295.1
FAQE01015455.1
FARY01099964.1
JRNW01035929.1
FAQE01336931.1
FAQG01273261.1
FARY01245087.1
FARY01317051.1
FAQE01197315.1
FARP01272887.1
FASG01269613.1
FASQ01259868.1
FAQS01099882.1
FARV01251856.1
FAUD01303982.1
FARY01018360.1
FASG01269678.1
FASG01269715.1
FAQS01250711.1
PTJI01001043.1
FASG01269719.1
AFSP02256090.1
KN434141.1
CAJI01050795.1
MCIT02029615.1
PTJP01082177.1
CAJI01048036.1
MCIT02063220.1
MCIT02044321.1
MCIT02032035.1
MCIT02033007.1
MCIT02013925.1
MCIT02003930.1
MCIT02013281.1
LBLN01010753.1
MCIT02073895.1
MCIT02057461.1
MCIT02061669.1
MCIT02054520.1
MCIT02052069.1
MCIT02050550.1
MCIT02022970.1
JRRC01210502.1
MCIT02083057.1
MCIT02044473.1
MCIT02030960.1
MCIT02020411.1
MCIT02034397.1
LBLN01122255.1
MCIT02065255.1
MCIT02053595.1
MCIT02039159.1
MCIT02066268.1
MCIT02035555.1
MCIT02070732.1
MCIT02072824.1
MCIT02073167.1
MCIT02031424.1
MCIT02056944.1
MCIT02026270.1
MCIT02016152.1
MCIT02024337.1
MCIT02032168.1
MCIT02006357.1
MCIT02004351.1
MCIT02008332.1
PTJP01188741.1
PEDP01009077.1
PTJP01423856.1
CAJI01044585.1
AYOE01081353.1
MCIT02011683.1
MCIT02032628.1
MCIT02087631.1
MCIT02058222.1
MCIT02062207.1
CAOK01230777.1
MCIT02044972.1
CAOK01519528.1
MCIT02013035.1
MCIT02039576.1
CAJI01042521.1
MCIT02074553.1
MCIT02078514.1
MCIT02069394.1
MCIT02056311.1
MCIT02064823.1
MCIT02025605.1
MCIT02011311.1
MCIT02060110.1
PTJP01491897.1
PTJP01499794.1
CAJI01047279.1
JRRC01442257.1
MCIT02013867.1
MCIT02072915.1
MCIT02054200.1
MCIT02048642.1
MCIT02046189.1
MCIT02031814.1
CAOK01487554.1
MCIT02070959.1
BABP01093771.1
MCIT02043474.1
MCIT02040828.1
MCIT02028707.1
MCIT02041136.1
MCIT02059277.1
MCIT02035076.1
MCIT02019823.1
MCIT02046068.1
MCIT02039426.1
MCIT02006084.1
MCIT02023060.1
MCIT02034002.1
MCIT02015263.1
MCIT02028488.1
MCIT02038208.1
MCIT02020717.1
MCIT02017403.1
MCIT02014021.1
MCIT02008367.1
MCIT02006576.1
MCIT02002506.1
MCIT02003918.1
MCIT02003100.1
MCIT02021497.1
PEDP01002933.1
JOTO01050988.1
MCIT02008925.1
PEDP01007177.1
KN428362.1
CAOK01346440.1
NHTU01032730.1
MCIT02032976.1
MCIT02032527.1
KB209704.1
AYOE01078740.1
JJMO01001086.1
MCIT02021275.1
KN420698.1
MCIT02002602.1
MCIT02030150.1
MCIT02003852.1
FASH01359749.1
FASG01240462.1
AFSP02270819.1
FASH01359759.1
FASG01231310.1
PTJI01000921.1
PTJI01000966.1
FASH01359805.1
FASG01234367.1
AFSP02316535.1
JXOY01001467.1
JH851717.1
JXPO01001249.1
LUVX01045322.1
AFFG02002216.1
AFPQ02003926.1
FAUD01370194.1
FASI01001948.1
FAUD01370210.1
FATA01338723.1
FJWB02021733.1
FJWB02021498.1
QMFH01068356.1
QLOZ01011944.1
QLOS01002325.1
QLPE01001201.1
PKML01074677.1
PTEZ01000404.1
PTEZ01000437.1
PTEZ01000456.1
PTEZ01000561.1
PTEZ01000574.1
PTEZ01000583.1
PTEZ01000706.1
PTEZ01000791.1
PTEZ01000792.1
PTEZ01000892.1
PTEZ01000933.1
PTEZ01000997.1
JXWP01000031.1
KL647318.1
PTEZ01001101.1
PTEZ01001178.1
PTEZ01001374.1
PTEZ01001378.1
JXWP01000060.1
PTEZ01001470.1
PTEZ01001474.1
PTEZ01002001.1
PTEZ01002327.1
PTEZ01002339.1
PTEZ01002832.1
PTEZ01002859.1
PTEZ01002864.1
PTEZ01003623.1
PTEZ01003683.1
PTEZ01007887.1
PTEZ01008036.1
PTEZ01008037.1
PTEZ01008040.1
PTEZ01008041.1
FPLR01000553.1
FPMO01000038.1
FPMV01000840.1
FPII01000030.1
FPLR01000027.1
CBTL0103606246.1
AJIL01002587.1
AORQ01008086.1
AORQ01028384.1
LACT01024390.1
AVOS01007581.1
KL869957.1
KL341369.1
AVOS01065754.1
LYJN01000115.1
KL872811.1
AAPN01122244.1
JNOX01022382.1
JMFU01112530.1
NBYF01000114.1
CDSE01000078.1
UTRS01000177.1
CMKS01000135.1
NAPT01001909.1
CBTL0100007700.1
CAOK01345263.1
OEIJ01508335.1
CBMN010001738.1
CBTL0111234560.1
FLRE01001501.1
RAWQ01000483.1
BACH01001534.1
FUFL01000844.1
BEWY01006972.1
BEWY01018499.1
BEWY01013845.1
BEWY01019916.1
JXPU01141216.1
JXPU01174877.1
PRDE01181377.1
AFSP02229231.1
AFSP02316033.1
PRDE01181792.1
FXED01000390.1
FXED01000050.1
QQSR01000983.1
BEYV01067727.1
BEWY01040909.1
FBXV01341509.1
FLTF01004391.1
FLTD01002252.1
FLTC01002241.1
FLTG01000162.1
FLTE01000700.1
CBTL0110840138.1
CBTL0110957714.1
CBTL0111197577.1
DF978059.1
QWXO01000158.1
QWYR01000001.1
AFSP02289899.1
KN648313.1
KN665990.1
AORQ01000262.1
ADAS02013253.1
LACS01021182.1
LACT01023500.1
ADAS02008673.1
AJIL01004387.1
AJIL01008222.1
PWAO01000044.1
LADH01042653.1
LACZ01042722.1
LADB01042602.1
LADF01043438.1
LADD01043186.1
LACX01042564.1
LADE01043005.1
LACW01042769.1
LACY01042762.1
LADG01043425.1
LADA01042807.1
LADC01042920.1
LACV01042706.1
AZRO01027611.1
LACT01024139.1
LACU01019816.1
AZRP01020058.1
UCOJ01012519.1
NNCF01048108.1
NNCF01128269.1
LADH01043908.1
LACZ01043985.1
LADB01043858.1
LACX01043825.1
LACY01044021.1
LADG01044671.1
LADA01044055.1
LACW01044029.1
LADF01044638.1
LADE01044203.1
LADC01044135.1
LACV01043962.1
LGJC01066228.1
LGJC01068876.1
LGJC01132265.1
LGJC01046503.1
LGJC01058246.1
LGRI01005028.1
FAQS01418501.1
FAQE01403902.1
FAQS01414671.1
FAQE01397609.1
FAQS01410985.1
FAQS01417007.1
FAQS01340377.1
FAQE01403194.1
OEIJ01620652.1
OEIJ01732507.1
MWMC01027259.1
ODGO01738925.1
KE119240.1
CCMK012893107.1
CCMK012802868.1
CCMK010317798.1
CCMK010353870.1
CCMK012462129.1
CCMK013085978.1
CCMK012949313.1
CCMK010207441.1
CCMK012491594.1
CCMK012970794.1
CCMK010209872.1
CCMK012980799.1
CCMK012961499.1
CCMK012951980.1
CCMK012913092.1
CCMK012222976.1
CCMK010763908.1
CCMK010443972.1
CCMK010168403.1
LMAV011507225.1
LMAV012206793.1
LMAV011893599.1
LMAV010295533.1
LMAV012850645.1
FARX01055490.1
FARY01005993.1
QYSC01012556.1
FARX01120022.1
FARV01265595.1
FAQS01386291.1
FARX01030444.1
PTJI01001007.1
FARY01004882.1
FARX01128593.1
FARY01004956.1
FAQS01417569.1
FARX01049162.1
ATAC01003231.1
FARY01002596.1
KQ221273.1
KQ185540.1
KQ176789.1
BEYV01021768.1
FLTF01006141.1
FLTG01001618.1
FLTE01004067.1
OCTG01000047.1
AAHY01773444.1
FASD01264004.1
OEIJ01561571.1
FAUD01397299.1
FASH01224439.1
FAQG01291792.1
FASG01271180.1
FATA01364679.1
FAQS01237386.1
FARV01203564.1
FASH01362142.1
FAQG01275998.1
NNCF01069532.1
FATA01378950.1
OEIJ01711553.1
LGJC01032399.1
LGJC01083581.1
AEGZ01085889.1
LGJC01120655.1
LGJC01132492.1
CAJV01061938.1
CAJV01200364.1
CAJV01406284.1
QPHZ01000467.1
ADAS02014079.1
PTJQ01384037.1
JNUS01006212.1
KL970502.1
CAJW010014171.1
CBLZ010247568.1
LNCG01013775.1
PUWZ01007406.1
NSDK01003143.1
CBLZ012272806.1
CBMN010151983.1
CCJR010273076.1
KI758583.1
NSDK01001333.1
KI777423.1
NMPL02027058.1
NMPL02026880.1
PTJQ01181247.1
PTJQ01337002.1
PTJQ01525247.1
QBIE01302081.1
PUWZ01003388.1
KI548720.1
PTJI01000651.1
FASI01007291.1
LYTB01029051.1
FARV01270718.1
FASG01201186.1
FARV01162078.1
FASG01272503.1
FAQS01408059.1
FASG01247579.1
FASG01273746.1
PTJI01001110.1
CCYC015691586.1
CCYC012273580.1
CCYC016006548.1
CCYC010584446.1
CCYC012821263.1
AFSP02276054.1
AFSP02309350.1
AFSP02261047.1
AFSP02243477.1
NKXL01349589.1
LYTD01028042.1
LYTE01046643.1
CH399531.1
LWKS01047030.1
FASG01374303.1
LYTC01040531.1
LYTB01004355.1
NKXL01301611.1
AAAA02049807.1
LYFN01000903.1
LYFN01001962.1
LYFN01002292.1
LYFN01002075.1
FASG01324919.1
FASG01364787.1
FASO01285226.1
FAQS01229801.1
FARV01116165.1
FAQS01231645.1
FARX01126148.1
FAQS01231662.1
FARY01034342.1
KB207984.1
FAQS01231825.1
FASG01240947.1
QYSC01025946.1
FARY01001396.1
FARX01055785.1
FASI01008919.1
FAQS01231993.1
FASG01333051.1
FARV01041127.1
FASQ01274766.1
FASG01334244.1
FARB01500666.1
FAQS01232273.1
FASQ01229727.1
FARV01106916.1
PIWG01001066.1
LYFN01001764.1
AAJT02000176.1
PYVK01000067.1
CELW01020414.1
PHNS01006643.1
LTAH01010490.1
FAQG01250898.1
FARY01273897.1
FAQE01208337.1
FAQG01250932.1
NSDL01013584.1
NSDL01000822.1
NSDL01016910.1
NSDO01001839.1
NSDO01001285.1
FASO01326153.1
FAQS01199607.1
FATA01321985.1
FASG01044872.1
FARV01028137.1
FATA01322022.1
NNCF01093918.1
NNCF01095995.1
FATA01322036.1
FATA01364175.1
FASO01314620.1
FATA01364201.1
FATA01364202.1
PTJP01120951.1
AFSA01773076.1
LNCG01229576.1
AFSA01504640.1
AFSA01327318.1
PTJP01600346.1
LNCG01040848.1
CAJV01300871.1
PTJQ01110411.1
PTJQ01314528.1
AJIL01004954.1
CAJV01024033.1
CAJV011282588.1
CBMN011581085.1
CBMN010001453.1
CCJR012399618.1
AFSA01799571.1
QBIE01268057.1
PTJQ01244985.1
PTJQ01498050.1
PTJQ01513910.1
CAJW011291535.1
CAJV01013997.1
CBLZ010859146.1
CBMN010017394.1
JFZQ01028168.1
CCJR010056377.1
CAJV01010359.1
LHUT01289724.1
JFZQ01032880.1
KI782723.1
CCJR010270515.1
CAJW011633914.1
PUWZ01003795.1
CBMN010015818.1
CBLZ010264081.1
PTJP01433814.1
PTJP01333615.1
PTJP01494699.1
LNCG01188222.1
FASI01220885.1
FAUG01227710.1
FAUG01256755.1
FAUG01298595.1
FARX01415753.1
FAQE01395992.1
FASI01221550.1
FASI01221620.1
FAUG01294876.1
FLTG01014738.1
FASI01221672.1
FAUG01238058.1
FLTG01003523.1
PTJP01017152.1
PTJQ01044580.1
PTJP01542845.1
PTJP01377995.1
PTJQ01343207.1
PTJQ01424938.1
PTJQ01341762.1
AMSA01000089.1
MTTA01016186.1
MTTA01051615.1
MTTA01034499.1
MTTA01059194.1
MTTA01058859.1
MTTA01026951.1
MTTA01045322.1
MTTA01012863.1
BEZZ01184775.1
MWMC01023872.1
KL554512.1
KL544651.1
BEZZ01184801.1
KL554347.1
BEZZ01193225.1
KL548540.1
BEZZ01193251.1
KL555556.1
BEZZ01193273.1
ODGO01503085.1
BEZZ01193497.1
KL554945.1
KL557814.1
BEZZ01193522.1
PDBU01069114.1
KL547571.1
BEZZ01193540.1
KL545255.1
BEZZ01208607.1
KL552887.1
BEZZ01208615.1
MWMC01028402.1
ODGO01671414.1
KL558817.1
BEZZ01214902.1
KL550711.1
BEZZ01214923.1
LNSY01260401.1
BEZZ01214932.1
KL544385.1
BEZZ01214975.1
KL550217.1
FPMV01001333.1
OMKT01007361.1
OMKT01008925.1
OMKT01009042.1
BBOV01505731.1
OMKT01009072.1
OMKT01117714.1
OMKT01009412.1
LYLK01000075.1
LYLK01000097.1
LYKU01000187.1
LYLK01000186.1
LYLK01000004.1
CZDH02000173.1
JUDR01000034.1
PJAD010211581.1
PJAE01871440.1
PJAE01624146.1
ADAS02012122.1
NNCF01090792.1
ASJN01055793.1
LFIV01000683.1
NNCF01089409.1
NNCF01090569.1
LACY01034549.1
LACW01034527.1
LADD01035257.1
LADG01035214.1
PRDE01094166.1
LLWD01007953.1
NNCF01135026.1
NNCF01132051.1
UCOJ01007711.1
LBLN01047220.1
LBLN01059430.1
LXGH01475458.1
QVOL01009199.1
LBLN01034663.1
LBLN01051610.1
LXGH01338182.1
LBLN01128733.1
LBLN01038301.1
LBLN01037614.1
LBLN01036350.1
LBLN01034497.1
LBLN01038300.1
LBLN01034498.1
LXGH01370103.1
QVOL01009200.1
LBLN01036933.1
LMVA01101558.1
QVOL01009694.1
LBLN01039342.1
LBLN01047759.1
LBLN01047760.1
LMVA01097405.1
LBLN01045142.1
LBLN01053176.1
LXGH01126681.1
LBLN01050270.1
LBLN01058915.1
LQNS02164810.1
LK373153.1
CBTL0110221967.1
LXJM01068326.1
DF232102.1
CBTL0104921691.1
CBTL0101919533.1
CBTL0107239113.1
LPNX011079207.1
LK173342.1
CBTL0110222208.1
CBTL0107384671.1
LMTP011080196.1
CBTL0105900122.1
CBTL0103859586.1
LPNX010517373.1
LXJM01067264.1
CBTL0106970877.1
MXQA01058533.1
CBTL0103485542.1
MXPZ01057244.1
CBTL0102819090.1
DF209163.1
CBTL0111492544.1
CBTL0111494766.1
CBTL0109500304.1
CBTL0103580897.1
CBTL0109500303.1
CBTL0111494779.1
PNRN01000333.1
UTOP01000020.1
QPHW01000138.1
LOLC01004273.1
PDMP01000370.1
PYPV01000543.1
PYPZ01000324.1
PQAB01000114.1
KE116308.1
AHJF01030883.1
AHJF01035362.1
AHJF01002322.1
OBIJ01006697.1
OBIJ01010152.1
LXGH01063385.1
FARO01001531.1
FARO01000961.1
LXGH01291914.1
LGRI01096533.1
EQ991485.1
EQ985900.1
FAQZ01114621.1
FAQZ01207595.1
FAQZ01292611.1
FAQZ01193461.1
FAQZ01262845.1
FAQZ01265471.1
LWKS01047992.1
QYSC01027252.1
QYSC01014328.1
FARX01178882.1
QYSC01021181.1
FARX01026002.1
FARX01223664.1
KB208255.1
QYSC01016973.1
FARY01003326.1
FAQS01406403.1
QYSC01115789.1
FAQS01176564.1
FARV01254534.1
QYSC01094352.1
QYSC01101125.1
FARV01236968.1
FARX01004895.1
FARY01007709.1
FAQS01317493.1
JXPE01090977.1
FAQC01392539.1
JXPE01100767.1
CBTL0101138444.1
LLKM01004148.1
LLKM01005556.1
LGJD01077857.1
LLKM01005780.1
LGRI01015556.1
FATA01400513.1
FATA01404199.1
FAUD01402788.1
FATA01387498.1
FAUD01401574.1
FAQG01189422.1
FATA01399777.1
FASO01194518.1
EQ981908.1
LXGH01174712.1
FARY01357352.1
FAQE01183078.1
FAQG01223932.1
FAQG01289439.1
FAQE01140190.1
FARY01190486.1
FAQE01336523.1
FARY01331790.1
FARY01424596.1
FARY01360844.1
FARY01398553.1
PRDE01150776.1
PRDE01097959.1
PRDE01089569.1
PRDE01090835.1
PRDE01082957.1
PRDE01085752.1
PRDE01104812.1
AFSP02231569.1
AFSP02234804.1
AFSP02238967.1
AFSP02228674.1
AFSP02230159.1
AFSP02263404.1
AFSP02228685.1
AFSP02231417.1
FASB01016115.1
FXED01000197.1
KE116898.1
KE116902.1
FLZI01000300.1
FLZI01001186.1
LOLC01000309.1
PRDE01047614.1
FLTG01000047.1
FAUG01217625.1
FASI01002410.1
FLTG01001318.1
FAUG01289226.1
FAUG01259341.1
FASI01044725.1
FLTG01004711.1
FARX01387307.1
FLTG01002476.1
FAUG01133391.1
FASI01034913.1
FLTG01004317.1
PRDE01067905.1
JSZB01061163.1
JSZB01062194.1
PRDE01070447.1
PRDE01068744.1
PRDE01058552.1
PRDE01066272.1
AFSP02313835.1
EQ980605.1
EQ975337.1
ATCM03075034.1
LCTT01025377.1
PRDE01055647.1
LCTT01024434.1
PRDE01163231.1
LUOK01000496.1
LUOL01000069.1
QNUO01001747.1
DFVT01000036.1
LUOM01000094.1
FAUD01351407.1
FASB01034697.1
FASB01004985.1
FASB01011856.1
FASB01008725.1
PDMP01003789.1
LNCG01107436.1
PTJP01464483.1
PTJP01589358.1
LXGH01511227.1
AWGZ01429410.1
AWGZ01286473.1
AWGZ01214069.1
AWGZ01429838.1
AWGZ01364926.1
AWGZ01086668.1
LBLR01002987.1
LBLR01019027.1
LBLR01001613.1
LBLR01007775.1
LBLR01011514.1
LBLR01009329.1
LBLR01013061.1
LBLR01000850.1
LBLR01006502.1
LBLR01003859.1
LBLR01019044.1
LBLR01006843.1
KD309172.1
KD426166.1
LBLR01007671.1
KD385033.1
LBLR01010535.1
KD298783.1
KD439001.1
AWGZ01248595.1
AWGZ01414628.1
AWGZ01119661.1
KE890046.1
KE895792.1
AWGZ01414015.1
FABP01001083.1
LK268759.1
CZRN01003016.1
LPNX011023568.1
LQNS02273171.1
LPNX010970616.1
LK288295.1
LPNX010965688.1
LK291853.1
LK314829.1
LPNX011104192.1
FAMN01002170.1
FABQ01000626.1
LK352413.1
CZRN01001760.1
LPNX010617395.1
LGRI01006228.1
CMKS01000047.1
QETM01000103.1
NKQF01002117.1
LPNX010212610.1
AFSP02225132.1
CBTL0106301009.1
CAJW010003193.1
CBMN010748300.1
LOLD01000084.1
AFPV01006638.1
PDMJ01000479.1
KQ984204.1
QBLG01000901.1
PDMM01002238.1
CGZQ01000076.1
CQSC01000311.1
QLYV01000035.1
PCMU01000008.1
NKQF01002143.1
ASJK01023669.1
ASJN01038620.1
LFLV01000571.1
NPHV01080648.1
LOLC01000700.1
LPNX010085921.1
CBMN011818409.1
CBTL0106083706.1
LIEC01000882.1
CBTL0110514036.1
PDMJ01000543.1
PDMK01001853.1
MPGL01000984.1
BFCN01000223.1
CVGD01000089.1
MTHU01000346.1
CAJV011405140.1
FQLN01000011.1
FPIL01000137.1
FPMM01000082.1
CVNO01000593.1
FQLJ01000005.1
CVNM01000057.1
FQLL01000003.1
FPIJ01000008.1
FPIK01000008.1
OEIJ01549884.1
CVNW01000015.1
CVNO01001000.1
FPIG01000214.1
FPMP01000186.1
FPMM01000137.1
FPIG01000176.1
CVNW01000052.1
CVNV01000139.1
CVNX01000016.1
FPIH01000024.1
FPIL01000015.1
FPIJ01000009.1
FQLN01000007.1
FPIK01000029.1
CVNU01000037.1
AABL01004111.1
AABL01004095.1
AABL01005492.1
FPMP01000123.1
FPMM01000025.1
QMBO01001899.1
FPML01000074.1
FPMM01000046.1
CBUG010010817.1
CBUG010011534.1
CBUG010014605.1
CBUG010024418.1
CBUG010017250.1
CBUG010013333.1
CBUG010023967.1
CBUG010004884.1
BFCN01000378.1
BFDG01000140.1
BFDB01000229.1
CVNW01000003.1
CVNT01000007.1
CVNL01000015.1
CVNS01000013.1
FPML01000003.1
CVGD01000076.1
CVNS01000008.1
UCNB01000153.1
CJFU01000076.1
BFCN01000182.1
FPIL01000013.1
CVNO01000061.1
UCNE01000048.1
CVNP01000007.1
CVNJ01000003.1
FQLG01000003.1
FPIG01000016.1
FQLL01000002.1
CVNR01000002.1
CVNV01000003.1
FPIJ01000006.1
CVNU01000018.1
FPMP01000017.1
CVNQ01000003.1
FPIH01000006.1
FQLN01000002.1
FPMM01000003.1
CVNK01000002.1
CVNM01000004.1
CVNN01000001.1
FPIK01000005.1
NIXA01000369.1
MRBD01000004.1
PUHX01000307.1
NIWZ02000750.1
FLVA01000114.1
UYIA01000039.1
UYID01000042.1
UYHX01000059.1
UYIB01000044.1
FBXV01342052.1
FBXV01341905.1
FAUD01404390.1
FAUD01371349.1
FARV01263676.1
FARV01270743.1
FARX01101373.1
FARX01072977.1
FARY01088901.1
FBXV01341246.1
FBXV01211646.1
FARY01061989.1
FAPX01004544.1
LGJC01051632.1
LXGH01490535.1
LBLN01065690.1
LXGH01404637.1
LXGH01065660.1
FAQE01366371.1
AEGA01018627.1
MAMN01010118.1
LBLN01088484.1
MAMN01019465.1
LBLN01065427.1
LYTD01038135.1
LYTB01024852.1
NKXL01154584.1
CH398821.1
FASH01220792.1
FAQE01310533.1
FAUD01068300.1
FASJ01096288.1
FASG01155144.1
FAQT01046054.1
CBMN010847794.1
CBTL0108723566.1
JMFS01144877.1
AWUE01002771.1
LNCG01052500.1
LNCG01048497.1
LNCG01216540.1
LNCG01014476.1
LNCG01078951.1
LNCG01255487.1
LNCG01091963.1
LK306223.1
LPNX010385027.1
FAMN01002021.1
FABP01000953.1
LQNS02143383.1
FAGC01002334.1
LK268951.1
LK318380.1
LMTP014073128.1
CBTL0102570016.1
LK358579.1
LMTP014044200.1
AWGZ01350398.1
AWGZ01356068.1
AWGZ01357971.1
AWGZ01368283.1
KE901256.1
LRDJ01000044.1
FZRL01000021.1
LRDJ01000080.1
ODGO01544161.1
OEIJ01681619.1
NPHV01035278.1
NPHV01077465.1
CBTL0105156461.1
CBTL0109551110.1
JXWP01001574.1
LOLD01002763.1
CBTL0102951207.1
FNVW02002533.1
CSTQ01004685.1
FNVW02002653.1
FARY01331255.1
FARX01406211.1
FARY01233673.1
CCMK012759024.1
CCMK012939559.1
CCMK011951484.1
UXGB01002356.1
CCMK012939593.1
CCMK010600256.1
CCMK010079115.1
CCMK012523567.1
CCMK010687576.1
LD103525.1
LD236001.1
QMFK01000081.1
CCMK012389999.1
CCMK012416070.1
AASU01044028.1
CCMK012316650.1
CCMK010779076.1
JXPT01022602.1
FASB01086360.1
FASB01161462.1
FASB01248712.1
AHJF01000338.1
FAQG01279864.1
FAQC01394261.1
FAQG01252337.1
FAQG01266404.1
FAQC01397386.1
FARX01411364.1
FAQG01213852.1
FARV01040275.1
AACV01026020.1
CAJX012072395.1
AHJF01014184.1
FUEF01001710.1
KE921542.1
CCYC015747263.1
CAJX010030546.1
KD023433.1
AACV01034395.1
AACV01026884.1
FLTF01007755.1
FUEF01003127.1
MNPJ01000047.1
PDMI01000606.1
JEMT01008656.1
PYLT01000122.1
ADBV01001564.1
CBTL0109508203.1
CBTL0109447960.1
AFSP02227824.1
AGCT01067219.1
AJKK01023691.1
QMFK01001360.1
UWOF012211660.1
AJKK01173302.1
UWOF012210357.1
AUPI01005563.1
AJKK01160268.1
PJAE01614125.1
UWOF012167715.1
CAJW012545231.1
KQ002550.1
CAJW011549217.1
CCYC013873004.1
LBLN01016953.1
LXGH01331871.1
LGRI01063761.1
FARO01037279.1
LXGH01039296.1
LBLN01042396.1
LBLN01002065.1
LBLN01014061.1
LXGH01304908.1
LXGH01340473.1
LBLN01010695.1
FARO01129364.1
LXGH01261305.1
LGRI01011460.1
LBLN01015171.1
LXGH01393640.1
QOUH01143120.1
FJWB02021502.1
OEIJ01683372.1
ODGO01502025.1
FLRE01001048.1
LQRK01007454.1
BGRS01000122.1
FRXU01000178.1
FRED01000178.1
PCFY01000179.1
CZVX01000126.1
LCSI01000046.1
UVXY01000375.1
QLAN01000122.1
QPHH01000073.1
LLKJ01003333.1
QPHH01000074.1
ODGO01673294.1
AWOL01S0283604.1
NPHV01001821.1
NPHV01001822.1
CBMN010131800.1
PDMJ01000517.1
FLRD01000975.1
FLRE01002373.1
QBLG01000823.1
NVDW01000503.1
BABK02024915.1
LOLC01000496.1
OEIJ01682073.1
OEIJ01625972.1
KQ217251.1
OCSO01000020.1
FAUD01313702.1
FARX01391026.1
FARY01406429.1
FBXV01342061.1
OEIJ01527085.1
FXXK01005629.1
ODGO01327908.1
FARX01409060.1
PRDE01036835.1
LWKT01002487.1
LWKT01001717.1
LWKT01001613.1
LWKT01002918.1
LWKT01002499.1
LWKT01002813.1
LWKT01000659.1
LACZ01035241.1
LADB01035140.1
LADF01036248.1
LACX01035084.1
LADE01035826.1
LACV01035220.1
LACW01035293.1
LADG01035983.1
LADA01035339.1
LADC01035655.1
LADH01035202.1
LADD01035981.1
LACY01035315.1
AZRO01020582.1
ADAS02001908.1
JYDQ01001740.1
UCOJ01008058.1
LLWD01001869.1
PRDE01083682.1
LBLN01120860.1
QBLG01000558.1
QBLG01000722.1
LGJD01002441.1
RJJB01003615.1
RJJB01003614.1
FASD01267796.1
KL553827.1
OEIJ01701403.1
AHJF01005565.1
OEIJ01621595.1
OEIJ01716760.1
OEIJ01718543.1
OEIJ01610707.1
AHJF01021888.1
OEIJ01591466.1
OEIJ01757772.1
LGJD01093321.1
OFEX01000370.1
PDMM01000702.1
KE119944.1
AHJF01035319.1
KE116141.1
AHJF01007571.1
AHJF01017381.1
AHJF01002424.1
PGPE01113887.1
AMZP02007167.1
NESX01069664.1
NESX01074795.1
DF963680.1
AWGZ01427940.1
FUEF01002067.1
CH401359.1
AHJF01006372.1
ASJK01007375.1
KD445971.1
ASJK01092834.1
ASJK01019863.1
KD362456.1
ASJK01006351.1
ASJK01012401.1
LBLN01128850.1
LBLN01054886.1
LBLN01057362.1
PKDK01000088.1
FASG01190410.1
FARV01248405.1
FAQE01278000.1
FARX01339304.1
FARY01345578.1
LWBQ01000439.1
MKKS01038673.1
MBSK01002561.1
MBSK01000712.1
CBTL0106000658.1
FLTG01007408.1
FATA01396247.1
FAUD01312352.1
FATA01402061.1
NNCF01144324.1
FAQG01294842.1
FATA01390604.1
FAUD01400624.1
CCMK012726917.1
CCMK012507212.1
UIGX01040595.1
FLTC01003297.1
CCMK012815173.1
CCMK012779899.1
MKKS01000050.1
CCMK013002756.1
LD067384.1
LD199860.1
FARO01009436.1
FARN01252949.1
FARO01007847.1
FARO01008156.1
FARO01035056.1
FARO01043297.1
FARO01015119.1
FARO01028391.1
FARO01005398.1
OCRX01000252.1
OCRX01000179.1
OCRX01000183.1
OCRX01000172.1
OCRX01000109.1
OCRX01000118.1
OCRX01000148.1
OCRX01000081.1
OCRX01000111.1
OCRX01000195.1
OCOA01000072.1
LYFN01001877.1
LYFN01002314.1
FASG01266292.1
FAQS01338045.1
FASG01266297.1
FASG01274096.1
AFSP02246221.1
PEDP01010253.1
JOTO01046782.1
JRRC01176092.1
AYOE01095000.1
AYOE01078678.1
JRRC01360150.1
MCIT02061035.1
MCIT02087963.1
MCIT02074302.1
MCIT02073021.1
MCIT02064136.1
MCIT02048395.1
MCIT02016956.1
MCIT02017557.1
MCIT02031435.1
MCIT02027549.1
MCIT02020445.1
MCIT02043262.1
NHTU01046958.1
CAOK01518324.1
CAOK01455285.1
JRRC01379831.1
MCIT02006157.1
JRRC01126060.1
DF228668.1
AYOE01077939.1
MCIT02073684.1
MCIT02083566.1
MCIT02049962.1
MCIT02044790.1
MCIT02040659.1
MCIT02017072.1
MCIT02018617.1
MCIT02024041.1
MCIT02008516.1
MCIT02003650.1
MCIT02002636.1
MCIT02027005.1
MCIT02004135.1
MCIT02036700.1
MCIT02024764.1
MCIT02005430.1
MCIT02004292.1
LNCG01097660.1
LNCG01176882.1
LNCG01006175.1
LNCG01144117.1
LNCG01080967.1
LNCG01009564.1
LNCG01175810.1
LNCG01178345.1
LNCG01179451.1
LNCG01119486.1
LNCG01099709.1
LNCG01136430.1
LNCG01164384.1
LNCG01111382.1
LNCG01245673.1
LNCG01216833.1
LNCG01165650.1
LNCG01164382.1
LNCG01245857.1
LNCG01056372.1
LNCG01076290.1
LNCG01083703.1
LNCG01083702.1
FXXJ01103696.1
LNCG01048256.1
LNCG01262492.1
LNCG01197364.1
LNCG01254377.1
LNCG01136677.1
LNCG01261904.1
LNCG01089936.1
LNCG01036339.1
LNCG01075121.1
LNCG01021506.1
LNCG01251229.1
LNCG01002018.1
CAJV01550121.1
LNCG01169491.1
LNCG01017715.1
LNCG01240218.1
LNCG01058715.1
LNCG01029994.1
LNCG01252495.1
LNCG01199750.1
LNCG01261225.1
LNCG01050179.1
LNCG01033975.1
LNCG01074803.1
LNCG01259579.1
LNCG01055473.1
LNCG01032549.1
LNCG01025778.1
LNCG01114393.1
LNCG01039265.1
LNCG01216183.1
LNCG01101275.1
LNCG01068267.1
LNCG01188370.1
LNCG01183546.1
LNCG01140087.1
LNCG01173797.1
LNCG01138193.1
LNCG01167900.1
LNCG01237964.1
LNCG01210686.1
LNCG01113510.1
AFSA01337188.1
LNCG01256901.1
AFSA01635364.1
LNCG01022945.1
LNCG01159103.1
LNCG01051453.1
LNCG01102280.1
LNCG01251072.1
LNCG01047128.1
LNCG01144484.1
LNCG01216381.1
LNCG01238824.1
LNCG01206984.1
LNCG01174587.1
LNCG01146962.1
LNCG01013410.1
LNCG01014384.1
LNCG01140465.1
LNCG01045996.1
LNCG01259271.1
LNCG01091205.1
LNCG01211984.1
LNCG01146352.1
LNCG01126129.1
LNCG01151587.1
LNCG01157092.1
LNCG01136115.1
LNCG01068425.1
LNCG01083174.1
LNCG01195845.1
LNCG01004470.1
LNCG01162637.1
LNCG01076107.1
LNCG01106209.1
LNCG01218775.1
CAJV01199283.1
LNCG01234760.1
LNCG01147319.1
LNCG01016032.1
LNCG01176446.1
LNCG01212784.1
LNCG01154170.1
LNCG01249085.1
LNCG01119858.1
LNCG01233978.1
LNCG01258649.1
CAJV01065328.1
LNCG01072568.1
LNCG01227657.1
LNCG01251228.1
LNCG01065408.1
CAJV01199183.1
LNCG01016655.1
LNCG01232517.1
LNCG01094087.1
LNCG01006673.1
LNCG01167930.1
LNCG01190737.1
LNCG01217934.1
LNCG01131229.1
LNCG01169207.1
LNCG01037548.1
LNCG01083508.1
LNCG01249210.1
LNCG01037925.1
LNCG01098648.1
LNCG01112246.1
LNCG01109601.1
LNCG01029488.1
LNCG01002971.1
LNCG01159570.1
LNCG01224472.1
CAJV01367501.1
LNCG01073587.1
LNCG01099107.1
LNCG01130154.1
LNCG01055817.1
LNCG01103560.1
LNCG01253723.1
LNCG01081991.1
LNCG01248588.1
LNCG01204176.1
LNCG01041801.1
LNCG01222734.1
LNCG01072902.1
LNCG01066878.1
LNCG01137444.1
LNCG01029131.1
LNCG01190059.1
LNCG01232389.1
LNCG01075549.1
LNCG01075548.1
LNCG01180641.1
LNCG01166268.1
LNCG01166819.1
LNCG01192924.1
LNCG01253381.1
LNCG01095521.1
LNCG01084760.1
LNCG01187630.1
LNCG01255732.1
LNCG01227451.1
LNCG01116299.1
LNCG01143791.1
LNCG01264798.1
LNCG01136069.1
LNCG01266425.1
LNCG01141696.1
LNCG01205295.1
LNCG01224396.1
LNCG01255142.1
CAJV01301479.1
LNCG01079061.1
LNCG01179102.1
LNCG01081855.1
LNCG01165738.1
LNCG01182154.1
LNCG01006164.1
LNCG01194760.1
LNCG01147176.1
LNCG01215527.1
LNCG01099640.1
LNCG01043661.1
LNCG01169331.1
LBHP01000186.1
ACSZ01022628.1
PTJQ01240421.1
PTJQ01107194.1
PTJQ01480051.1
PTJQ01463099.1
CCJR010410731.1
LNCG01016914.1
CBMN010001885.1
PTJQ01483170.1
CCJR012283190.1
CBMN010745622.1
AFSA01760885.1
CCJR010089899.1
CAJW012525541.1
PTJQ01290415.1
CAJW012669906.1
LNCG01052770.1
CAJV01102018.1
CAJV011666657.1
AORQ01028214.1
PTJP01166762.1
PTJP01156086.1
NBSK01007910.1
AFSA01409836.1
CAJV01277621.1
LNCG01026224.1
LNCG01211575.1
CAJV01057460.1
CAJV01200158.1
CAJV01063837.1
CAJV01063020.1
CAJV01067286.1
CAJV01200544.1
PTJP01304947.1
AFSA01651489.1
CAJV012610710.1
AFSA01799419.1
CAJV012477364.1
CAJV012475819.1
CAJV012487962.1
LNCG01126663.1
NSDO01001611.1
CVRD01108294.1
FASD01287716.1
FMHP01042927.1
FASD01287723.1
FASD01287733.1
LOLD01001298.1
NPHV01039453.1
KN001295.1
KQ986299.1
AGQR02006288.1
LQRK01003029.1
KQ983402.1
CMIB01000071.1
LPSC01000036.1
JHDV01000051.1
CKYY01000062.1
NPHV01043437.1
LUAT01010312.1
PKMM01004052.1
CBTL0109839933.1
FJWB02036997.1
JPSE01000347.1
FLRE01000361.1
KQ984599.1
ML131674.1
KQ985519.1
JPSE01000089.1
KQ984794.1
FLRE01001841.1
AGQR02006895.1
LQRK01005097.1
FLRE01002807.1
JPRY01002292.1
FLRE01001584.1
FLRE01002333.1
JPSC01003343.1
JPRZ01001863.1
JPSE01000385.1
JPSE01006250.1
LVEH01004235.1
LVEH01004241.1
LVEH01004242.1
LVEH01004244.1
FASB01317907.1
AJKK01117404.1
AUPI01106625.1
UWOF012217373.1
FARO01001109.1
PJAE01043639.1
FASB01092942.1
FASB01324512.1
FASB01300452.1
FASG01157103.1
FASG01142875.1
PTJI01000886.1
AFSP02241497.1
FASG01266931.1
FASG01370771.1
FARV01255550.1
FASG01160548.1
FARV01255536.1
FASG01030456.1
PTJI01000907.1
AFSP02262362.1
AFFG02003465.1
LMYF01021295.1
JH471906.1
PDMP01000360.1
NLCU01015437.1
FASG01153559.1
AFSP02263183.1
LSRX01004617.1
FAQS01404235.1
FASJ01356670.1
FAQS01395152.1
FAQS01415063.1
FAQE01344118.1
FAQE01376782.1
OFEX01002966.1
BDUH01626117.1
FAQE01403819.1
FAQS01420750.1
KL403611.1
AEHI01033431.1
AEHI01034520.1
AEHI01033802.1
LXGH01140575.1
LXGH01393723.1
LGRI01103381.1
LLWS01023936.1
LLWS01003348.1
NXEF01001956.1
QLOF01002028.1
LMAV012343619.1
LGRI01035910.1
QZLG01013198.1
QZLG01008886.1
KQ152286.1
FUEF01021379.1
LWKT01000041.1
NAGG01003616.1
LD102721.1
LD235197.1
QZLG01004566.1
FASS01149168.1
LD102711.1
LD235187.1
DF978164.1
FAQS01321557.1
FATA01062437.1
FAUD01211092.1
FASO01325741.1
FATA01393506.1
FARV01272459.1
FASO01359377.1
FAUD01373120.1
FARP01309041.1
NKQP01001134.1
PRDE01041198.1
NKQP01000405.1
PRDE01069917.1
JXPV01012680.1
AFSP02287322.1
CBLZ012267203.1
CAJW012361186.1
NKQP01002217.1
AFSP02267880.1
CBLZ011004825.1
CAJW011535636.1
AFSP02282021.1
NKQP01001511.1
NKQP01000867.1
CBLZ010038308.1
CAJW010035200.1
AFSP02296037.1
AUPI01006584.1
AJKK01119202.1
PJAE01239583.1
OBIJ01007948.1
AUPI01036912.1
UWOF012214670.1
KQ002564.1
AMZP02007447.1
AMZP02006384.1
NNCB01002551.1
FXDW01002847.1
FXEC01000487.1
CCMK010439465.1
FASO01279830.1
FARV01256677.1
FAQS01346085.1
FASG01271323.1
FARO01049970.1
FARN01349345.1
FARO01055394.1
FARO01057419.1
FARN01138112.1
MATU01045575.1
MATU01110406.1
PRDE01103808.1
MATU01057026.1
MATU01064292.1
MATU01047155.1
FATA01402605.1
FASQ01277028.1
FARV01144427.1
FASH01284466.1
FASC01161652.1
BATV01167508.1
MQQX01000811.1
AFSP02255361.1
AHJF01002848.1
MQQX01002060.1
AHJF01003364.1
LGJD01094154.1
KE114700.1
OEIJ01498735.1
LBLN01036292.1
LBLN01042731.1
LBLN01036908.1
LBLN01036909.1
LGJD01026957.1
LXGH01323289.1
LXGH01306808.1
LXGH01145094.1
LXGH01276421.1
FUEF01007471.1
AHJF01011652.1
LNCG01011687.1
LNCG01055719.1
LNCG01052652.1
LNCG01151654.1
LNCG01220292.1
LNCG01119854.1
LNCG01095108.1
LNCG01029929.1
LNCG01100863.1
LNCG01226962.1
LNCG01188619.1
LNCG01110578.1
LNCG01109199.1
LNCG01074775.1
LNCG01242362.1
LNCG01156470.1
LNCG01116767.1
LNCG01038885.1
LNCG01195286.1
LNCG01005851.1
LNCG01198198.1
LNCG01205780.1
LNCG01171502.1
LNCG01095092.1
LNCG01060617.1
LNCG01079945.1
LNCG01025654.1
LNCG01041069.1
LNCG01111444.1
LNCG01229919.1
LNCG01173922.1
LNCG01209816.1
LNCG01160645.1
LNCG01154364.1
LNCG01174374.1
LNCG01262184.1
LNCG01153995.1
LNCG01136046.1
LNCG01010349.1
CAJV012634772.1
LNCG01138147.1
CAJV01067172.1
LNCG01193878.1
LNCG01100845.1
CAJV01059098.1
PTJP01241300.1
CAJV01060924.1
AFSA01617900.1
AFSA01547441.1
CAJV01071240.1
AFSA01718836.1
CAJV012634618.1
AFSA01642077.1
CAJV01099662.1
CAJV01058962.1
CAJV012574298.1
CAJV01074144.1
CAJV01101881.1
CAJV011672913.1
CAJV01296349.1
CAJV01106479.1
AFSA01726289.1
AFSA01575240.1
LVXS01061865.1
KL546243.1
FN838192.1
FN838257.1
PYVL01000123.1
NDYM01000065.1
AMSB01000237.1
QLNR01000138.1
AWGZ01433425.1
AWGZ01414898.1
AWGZ01413787.1
AWGZ01368603.1
AWGZ01192374.1
AWGZ01426890.1
AWGZ01421361.1
AWGZ01430812.1
AWGZ01352315.1
AWGZ01426886.1
KB909016.1
KB909274.1
KB909376.1
KB909983.1
KB909275.1
KB910183.1
KB909377.1
KB908912.1
KB909425.1
KB909586.1
KB909587.1
KB909345.1
KB908910.1
KB909588.1
KB909038.1
KB909703.1
KB910370.1
KB909592.1
KB910009.1
KB909988.1
CAOK01031141.1
CAOK01153173.1
CAOK01100507.1
CAOK01229949.1
CAOK01043810.1
CAOK01351659.1
CAOK01054657.1
CAOK01396045.1
CAOK01031351.1
CAOK01057520.1
CAOK01509429.1
CAOK01050426.1
CAOK01457872.1
CAOK01123038.1
CAOK01347132.1
CAOK01365591.1
CAOK01485531.1
CAOK01516986.1
CAOK01458522.1
LGJC01075972.1
LGJD01036553.1
CAOK01123865.1
CAOK01401416.1
CAOK01323973.1
CAOK01505108.1
QLOO01004605.1
QMFJ01006049.1
QLOM01008778.1
QOWK01001833.1
QMFG01015472.1
QLOO01003998.1
QMFG01003635.1
QGOI01009505.1
QGOG01001489.1
QLOU01006369.1
MQPL01000823.1
CAJV01022853.1
LBLR01004127.1
KD358818.1
LBLR01018824.1
KE914385.1
AWGZ01423042.1
AWGZ01432295.1
AWGZ01407608.1
AWGZ01431249.1
KE905612.1
AAHY01780104.1
AWGZ01419264.1
AWGZ01389067.1
KE907617.1
AWGZ01377908.1
AWGZ01431882.1
AWGZ01404540.1
AWGZ01429673.1
KE921127.1
LGRI01002567.1
LGRI01002634.1
LGRI01014053.1
LGRI01001272.1
FARV01264352.1
CAOK01314255.1
CAOK01515294.1
CAOK01385894.1
CAOK01473948.1
LBLR01013606.1
LBLR01017017.1
LBLR01007606.1
LBLR01003632.1
LBLR01000959.1
LK232139.1
AAHY01766540.1
DS074460.1
AAHY01768614.1
AAHY01768569.1
FLZL01000318.1
KQ234936.1
CBUG010007654.1
ODGO01706416.1
JMBQ01000995.1
ODGO01581480.1
ODGO01668231.1
ODGO01732194.1
JTDO01000269.1
ANIU01000919.1
BEWY01062790.1
BEWY01062959.1
BEWY01063102.1
BEWY01063503.1
BEWY01061548.1
BEWY01063901.1
BEWY01061547.1
BEWY01061546.1
BEWY01064097.1
BEWY01061116.1
FUWB01411456.1
FUWB01411455.1
FUWB01411448.1
FUWB01411447.1
FUWB01546696.1
FUWB01549875.1
FUWB01558439.1
FUWB01558458.1
FUWB01407118.1
FUWB01411457.1
FUWB01411465.1
FUWB01546670.1
FUWB01431282.1
FUWB01440822.1
FUWB01440821.1
FUWB01440808.1
FUWB01437559.1
FUWB01435445.1
FUWB01546543.1
FUWB01546600.1
FUWB01546613.1
FUWB01546695.1
FUWB01546614.1
FUWB01546644.1
FUWB01420300.1
FUWB01546651.1
FUWB01546666.1
FUWB01546668.1
FUWB01570357.1
FUWB01415819.1
FUWB01570513.1
FUWB01365630.1
FUWB01365631.1
FUWB01365632.1
FUWB01365634.1
FUWB01369097.1
FUWB01369098.1
FUWB01570550.1
FUWB01379423.1
FUWB01570520.1
FUWB01381083.1
FUWB01383166.1
FUWB01383168.1
FUWB01383177.1
FUWB01386772.1
FUWB01386773.1
FUWB01407105.1
FUWB01570505.1
FUWB01390720.1
FUWB01570501.1
FUWB01570462.1
FUWB01570454.1
FUWB01570453.1
FUWB01398482.1
FUWB01399449.1
FUWB01399450.1
FUWB01570419.1
FUWB01440844.1
FUWB01402637.1
FUWB01570356.1
FUWB01558518.1
FUWB01558504.1
FUWB01489234.1
FUWB01478994.1
FUWB01533635.1
FUWB01533632.1
FUWB01523930.1
FUWB01523335.1
FUWB01523311.1
FUWB01523310.1
FUWB01479140.1
FUWB01481114.1
FUWB01523308.1
FUWB01481138.1
FUWB01523293.1
FUWB01487244.1
FUWB01487253.1
FUWB01489225.1
FUWB01478972.1
FUWB01490297.1
FUWB01515788.1
FUWB01515774.1
FUWB01495067.1
FUWB01495068.1
FUWB01495070.1
FUWB01495072.1
FUWB01512943.1
FUWB01512896.1
FUWB01495091.1
FUWB01512893.1
FUWB01506441.1
FUWB01505407.1
FUWB01503507.1
FUWB01536629.1
FUWB01546533.1
FUWB01440834.1
FUWB01440835.1
FUWB01546532.1
FUWB01440843.1
FUWB01358396.1
FUWB01546531.1
FUWB01536659.1
FUWB01442112.1
FUWB01536653.1
FUWB01536652.1
FUWB01446680.1
FUWB01536650.1
FUWB01449150.1
FUWB01440832.1
FUWB01453701.1
FUWB01536615.1
FUWB01533747.1
FUWB01460312.1
FUWB01461489.1
FUWB01533705.1
FUWB01465165.1
FUWB01465181.1
FUWB01471977.1
FUWB01471988.1
FUWB01533704.1
FUWB01471990.1
FUWB01533690.1
FUWB01473524.1
FUWB01790297.1
FUWB01790628.1
FUWB01790621.1
FUWB01790581.1
FUWB01790580.1
FUWB01790376.1
FUWB01790375.1
FUWB01790374.1
FUWB01790346.1
FUWB01790305.1
FUWB01790304.1
FUWB01790303.1
FUWB01790302.1
FUWB01790299.1
FUWB01791483.1
FUWB01790298.1
FUWB01790687.1
FUWB01790245.1
FUWB01790244.1
FUWB01791462.1
FUWB01790010.1
FUWB01789986.1
FUWB01789985.1
FUWB01789978.1
FUWB01789977.1
FUWB01726681.1
FUWB01720944.1
FUWB01720942.1
FUWB01720876.1
FUWB01720862.1
FUWB01791361.1
FUWB01790768.1
FUWB01791139.1
FUWB01791138.1
FUWB01791133.1
FUWB01791118.1
FUWB01791117.1
FUWB01791116.1
FUWB01791060.1
FUWB01791059.1
FUWB01791057.1
FUWB01791044.1
FUWB01791043.1
FUWB01791002.1
FUWB01791001.1
FUWB01790998.1
FUWB01790997.1
FUWB01720836.1
FUWB01790750.1
FUWB01790749.1
FUWB01790730.1
FUWB01790727.1
FUWB01790703.1
FUWB01790702.1
FUWB01790701.1
FUWB01790700.1
FUWB01790695.1
FUWB01790694.1
FUWB01790693.1
FUWB01790692.1
FUWB01790691.1
FUWB01790688.1
FUWB01597196.1
FUWB01627597.1
FUWB01627565.1
FUWB01791154.1
FUWB01627541.1
FUWB01627467.1
FUWB01611219.1
FUWB01611200.1
FUWB01321690.1
FUWB01611094.1
FUWB01597204.1
FUWB01338481.1
FUWB01338974.1
FUWB01597201.1
FUWB01340587.1
FUWB01644894.1
FUWB01340589.1
FUWB01597193.1
FUWB01343403.1
FUWB01597172.1
FUWB01597141.1
FUWB01585925.1
FUWB01358372.1
FUWB01358384.1
FUWB01583246.1
FUWB01583193.1
FUWB01583168.1
FUWB01358407.1
FUWB01583158.1
FUWB01573487.1
FUWB01667518.1
FUWB01695523.1
FUWB01791359.1
FUWB01690539.1
FUWB01690535.1
FUWB01791356.1
FUWB01690439.1
FUWB01690395.1
FUWB01690394.1
FUWB01690393.1
FUWB01791182.1
FUWB01690350.1
FUWB01667637.1
FUWB01667578.1
FUWB01667574.1
FUWB01570557.1
FUWB01667516.1
FUWB01667514.1
FUWB01667513.1
FUWB01667503.1
FUWB01791163.1
FUWB01667467.1
FUWB01667427.1
FUWB01791158.1
FUWB01645002.1
FUWB01644958.1
FUWB01644949.1
FUWB01644903.1
FUWB01644902.1
FUWB01644896.1
BFFQ01080112.1
BFFQ01019253.1
BFFQ01077311.1
BFFQ01015015.1
BFFQ01027868.1
BFFQ01061352.1
BFFQ01019252.1
FXXH011262847.1
FXXH011379576.1
FXXH011243470.1
FXXH011429369.1
FXXH011557400.1
FXXH011585291.1
FXXH011586643.1
FXXH011595148.1
FXXH011335363.1
FXXH011262846.1
FUWB01790306.1
FUWB01790009.1
FUWB01790257.1
FUWB01790247.1
FUWB01790246.1
FUWB01791446.1
FUWB01790766.1
FUWB01789987.1
FUWB01791362.1
FUWB01791119.1
FUWB01791134.1
FUWB01517169.1
FUWB01790767.1
FUWB01481129.1
FUWB01791058.1
BFFQ01023436.1
BEWY01061303.1
FUWB01720884.1
FUWB01720772.1
FUWB01720824.1
FUWB01720886.1
FUWB01720943.1
FUWB01789945.1
FUWB01512879.1
FUWB01415838.1
FUWB01407127.1
FUWB01407126.1
FUWB01558460.1
FUWB01644847.1
FUWB01789946.1
FUWB01512886.1
FXXH011606084.1
FXXH011374175.1
FUWB01790267.1
FXXH011386070.1
FUWB01644895.1
FUWB01400038.1
FUWB01573514.1
FUWB01790642.1
FUWB01644885.1
FUWB01690347.1
FUWB01690388.1
FUWB01690436.1
FUWB01790625.1
FUWB01503467.1
FUWB01790624.1
FUWB01503442.1
FUWB01503468.1
BFFQ01064932.1
FUWB01790724.1
FUWB01570558.1
FUWB01790725.1
FUWB01440833.1
FUWB01443109.1
FUWB01442110.1
FUWB01790726.1
FUWB01726684.1
FUWB01790343.1
FUWB01362212.1
FUWB01363106.1
FUWB01375888.1
FUWB01380349.1
FUWB01398464.1
FUWB01398456.1
FUWB01417514.1
FUWB01790005.1
FUWB01648946.1
FUWB01435391.1
FUWB01435376.1
FUWB01503448.1
FUWB01627571.1
FUWB01523333.1
FUWB01790006.1
FUWB01523339.1
FUWB01479033.1
FUWB01648969.1
FUWB01319182.1
FUWB01583235.1
FUWB01790339.1
FUWB01648936.1
FUWB01442869.1
FUWB01407119.1
FUWB01583163.1
FUWB01407125.1
FUWB01583201.1
FUWB01523381.1
FUWB01352123.1
FUWB01349355.1
FUWB01790719.1
FUWB01648950.1
FUWB01503492.1
FUWB01533771.1
FUWB01425175.1
FUWB01471989.1
FUWB01690537.1
FUWB01512880.1
FUWB01495110.1
FUWB01465162.1
FUWB01479034.1
FUWB01791107.1
FUWB01791106.1
FUWB01472007.1
FUWB01791108.1
FUWB01573501.1
FUWB01573533.1
FUWB01503493.1
FUWB01791137.1
FUWB01458590.1
FUWB01533694.1
FUWB01503510.1
FUWB01261905.1
FUWB01648922.1
FUWB01503487.1
FUWB01533551.1
FUWB01533622.1
FUWB01495089.1
FUWB01549898.1
FUWB01546652.1
FUWB01512843.1
FUWB01791136.1
FUWB01791403.1
FUWB01495090.1
FUWB01546601.1
FUWB01627504.1
FUWB01627540.1
FUWB01627570.1
FUWB01448101.1
FUWB01791131.1
FUWB01672353.1
FUWB01573519.1
FUWB01627602.1
FUWB01440836.1
FUWB01440845.1
FUWB01549895.1
FUWB01398473.1
FUWB01404265.1
FUWB01479074.1
FUWB01791130.1
FUWB01495066.1
FUWB01791127.1
FUWB01320055.1
FUWB01320056.1
FUWB01791040.1
FUWB01790623.1
FUWB01214186.1
FUWB01512827.1
FUWB01435435.1
FUWB01533634.1
FUWB01340590.1
FUWB01340588.1
FUWB01340586.1
FUWB01512777.1
FUWB01503441.1
FUWB01217149.1
FUWB01387674.1
FUWB01503449.1
FUWB01388404.1
FUWB01495065.1
FUWB01324361.1
FUWB01523313.1
FUWB01523338.1
FUWB01452313.1
FUWB01479037.1
FUWB01479030.1
FUWB01512895.1
FUWB01425177.1
FUWB01512899.1
FUWB01223609.1
FUWB01573530.1
FUWB01358404.1
FUWB01358386.1
FUWB01546528.1
FUWB01575224.1
FUWB01399453.1
FUWB01215756.1
FUWB01479023.1
FUWB01407104.1
FUWB01415834.1
FUWB01415828.1
FUWB01458587.1
FUWB01394613.1
FUWB01407093.1
FUWB01205219.1
FUWB01481139.1
FUWB01415815.1
FUWB01358416.1
FUWB01358403.1
FUWB01344123.1
FUWB01337548.1
FUWB01214164.1
FUWB01180282.1
BDFF01213450.1
FUWB01184483.1
FUWB01185426.1
FUWB01225160.1
FUWB01180189.1
FUWB01190746.1
FUWB01231299.1
FUWB01216119.1
FUWB01208686.1
FUWB01200289.1
FUWB01199916.1
FUWB01195568.1
FUWB01211660.1
FUWB01202144.1
FUWB01187292.1
FUWB01195623.1
FUWB01184717.1
FUWB01191551.1
FUWB01217877.1
FUWB01209220.1
FUWB01171392.1
FUWB01183533.1
FUWB01175791.1
FUWB01142857.1
FUWB01216139.1
FUWB01152053.1
FUWB01145380.1
FUWB01185534.1
FUWB01163240.1
FUWB01175593.1
FUWB01164872.1
FUWB01180376.1
FUWB01151352.1
FUWB01196477.1
FUWB01187603.1
FUWB01182405.1
FUWB01167409.1
FUWB01145427.1
FUWB01188379.1
FUWB01168567.1
FUWB01197580.1
FUWB01199316.1
FUWB01141664.1
FUWB01142834.1
FUWB01216297.1
FUWB01152049.1
FUWB01141537.1
FUWB01186129.1
FUWB01173485.1
FUWB01141388.1
FUWB01177942.1
FUWB01151407.1
FUWB01207769.1
FUWB01127664.1
FUWB01145393.1
FUWB01168569.1
FUWB01179131.1
FUWB01141516.1
FUWB01123825.1
FUWB01185424.1
FUWB01183420.1
FUWB01159696.1
FUWB01173937.1
FUWB01145409.1
FUWB01171853.1
FUWB01141441.1
FUWB01155459.1
FUWB01239351.1
FUWB01172915.1
FUWB01141519.1
FUWB01198199.1
FUWB01158550.1
FUWB01166119.1
FUWB01151394.1
FUWB01152059.1
FUWB01144920.1
FUWB01169506.1
FUWB01187445.1
FUWB01158590.1
FUWB01158759.1
FUWB01171262.1
FUWB01145406.1
FUWB01194673.1
FUWB01162393.1
FUWB01141536.1
FUWB01212994.1
FUWB01182502.1
FUWB01142833.1
FUWB01141465.1
FUWB01163618.1
FUWB01141437.1
FUWB01141436.1
FUWB01172408.1
FUWB01171588.1
FUWB01161932.1
FUWB01155451.1
FUWB01141435.1
FUWB01214814.1
FUWB01163615.1
FUWB01185177.1
FUWB01190677.1
FUWB01162469.1
CAJV01023509.1
FARB01501525.1
LTAH01031730.1
LTAH01102085.1
FUEF01003763.1
AACV01033101.1
CH401946.1
AACV01027111.1
AHJF01006404.1
AHJF01010515.1
AHJF01029841.1
AHJF01021931.1
OBIJ01010375.1
PRDE01059110.1
KI645319.1
AADC01155073.1
FUEF01005798.1
FUEF01006716.1
LWKT01001061.1
DF964606.1
DF958475.1
KE115892.1
CCYC013242499.1
CCYC010714083.1
KD460536.1
CAJX010834716.1
CAJX010053273.1
CCYC011202818.1
AACV01028938.1
CH402014.1
AACV01027182.1
CH402049.1
AHJF01004275.1
AHJF01006514.1
AHJF01021085.1
AHJF01009235.1
AHJF01012106.1
FASQ01275564.1
LTAH01058084.1
FUEF01004988.1
LWKT01002169.1
CCYC012864672.1
CCYC013399047.1
CCYC014511234.1
CAJX010055213.1
CH401838.1
AHJF01003952.1
FLTF01010023.1
LTAH01047886.1
KD345919.1
BEYV01070878.1
AFSP02242766.1
PYLT01000176.1
ADBW01000409.1
FAQF01242418.1
NKXL01008560.1
AAAA02045055.1
FAUG01284932.1
FASI01057667.1
FLTG01001753.1
DF145314.1
HG807459.1
ODGO01215889.1
OEIJ01458577.1
ODGO01560962.1
LK274314.1
FASD01288041.1
AAHX01370723.1
ODGO01178155.1
FASB01017093.1
FASB01002291.1
FASB01016026.1
AAWT01084765.1
FASB01060771.1
FASB01005311.1
AAWT01084766.1
FASB01001003.1
FASB01024200.1
LVHJ01039620.1
LVHJ01030697.1
LVHJ01035144.1
LVHJ01034477.1
CZLG010905251.1
LNCG01247281.1
LNCG01212069.1
LNCG01008445.1
LNCG01080311.1
LNCG01079689.1
LNCG01025811.1
NSDK01001181.1
CCMK010493763.1
UIGX01076484.1
CCMK013076805.1
UIGX01078766.1
LMZG01008567.1
LTAH01120362.1
LIAE01003057.1
FUEF01001628.1
DF963486.1
CCYC010734121.1
CCYC012458100.1
CCYC014305290.1
CCYC016547990.1
KD328741.1
AACV01033238.1
CAJX010006289.1
CAJX011973938.1
AACV01028211.1
CH401503.1
AHJF01003135.1
AACV01026062.1
LWKT01001474.1
KE117949.1
CCYC010880511.1
NKXL01022061.1
KD414487.1
CH401419.1
AHJF01010482.1
AHJF01004385.1
KE115975.1
KE110241.1
KQ234036.1
AWUE01009561.1
AZBX01001871.1
KN172364.1
KN171176.1
FATI01271278.1
FASG01314565.1
FAQS01410467.1
FARV01172816.1
FAUD01387535.1
FARY01243495.1
FAUD01292786.1
ADDD02179051.1
LYTE01044978.1
FAQF01202640.1
AAAA02044942.1
FASG01358348.1
JSUV01066193.1
JSUV01302666.1
JSUV01476168.1
JSUV01145976.1
JSUV01187535.1
JSUV01312469.1
JSUV01424365.1
JSUV01202671.1
FAUD01344545.1
FARY01348325.1
FARW01321746.1
FASI01029994.1
FAQG01053014.1
DF977916.1
CBTL0102723740.1
CBTL0102723741.1
CBTL0108712047.1
CBTL0101084291.1
CBTL0101861752.1
CBTL0102092191.1
CBTL0103954770.1
CBTL0103205056.1
CBTL0109734985.1
CBTL0105017816.1
CBTL0111477336.1
PJAE01293206.1
FASB01009388.1
AAWT01056443.1
FASB01041575.1
FASB01046616.1
FASB01006205.1
FASB01108769.1
FASB01102160.1
FASB01042151.1
CH478645.1
CVMW01131607.1
CVMW01012804.1
JYDH01003728.1
CVMW01025689.1
CVMW01013231.1
CVMW01021249.1
CVMW01022228.1
PJIJ01000011.1
PJIT01000011.1
PWBR01000080.1
AGCC01000594.1
LGJC01080795.1
LGJC01091774.1
LGJC01056188.1
LGJC01004027.1
ATDW01011700.1
LYTE01021387.1
KB908920.1
LXGH01355986.1
LXGH01472623.1
CAOK01039141.1
CAOK01030206.1
CAOK01397188.1
CAOK01519495.1
CAOK01021649.1
CAOK01044100.1
CAOK01300389.1
CAOK01305017.1
CAOK01348049.1
CAOK01046883.1
CAOK01435404.1
CAOK01487122.1
CAOK01450630.1
CAOK01341638.1
CAOK01488747.1
CAOK01496190.1
CAOK01164250.1
CZRN01012115.1
LK104405.1
NEWM01003475.1
CBTL0100297824.1
CBTL0102858164.1
CBTL0103285674.1
CBTL0108774262.1
LXJM01068809.1
LIHL01072080.1
LMTP014224534.1
CBTL0100996351.1
CBTL0103713191.1
CBTL0100280532.1
DF222467.1
CZRN01000818.1
LPNX011177080.1
LPNX010158885.1
DF830158.1
LGRI01003630.1
LGRI01005383.1
LGRI01004438.1
LGRI01043930.1
LGRI01003738.1
LGRI01002813.1
LGRI01002146.1
FASS01274079.1
LGRI01002534.1
LXGH01153988.1
PKSH01017092.1
BATS01017020.1
ATBX01160623.1
ATBX01169089.1
PKSH01012923.1
PKML01058386.1
LNCG01143889.1
PKSH01012800.1
LNRQ01003324.1
PKSH01005868.1
FBTV01000483.1
FBTN01000116.1
CCMK012219584.1
LACU01020143.1
LACT01024514.1
LACS01022095.1
LACU01020148.1
LACU01020170.1
LACS01022123.1
LACU01020171.1
LACT01024545.1
LACS01022128.1
LACU01020177.1
LACT01024552.1
AJIL01009309.1
LACU01020183.1
LACT01024561.1
LACU01020191.1
LXGH01171431.1
LBLR01020268.1
LBLR01021209.1
ADDD02182343.1
ADDD02099989.1
ADDD02104430.1
ADDD02107951.1
QKWU01073678.1
CCMK011043049.1
CCMK012807731.1
CCMK010630107.1
JXPT01048246.1
CEGH01370828.1
LD072006.1
LD204482.1
LXGH01234978.1
LGJD01031869.1
LGJD01021244.1
LGJD01016228.1
LGRI01014136.1
FASL01263360.1
LD070435.1
LD202911.1
ASJK01085783.1
CAJX010980686.1
CH401478.1
AHJF01035358.1
ANHN02002782.1
LTAH01100620.1
LWKT01000513.1
CAJX011870789.1
DS027285.1
FUEF01001913.1
CCYC011909794.1
DS027791.1
AGTT01298127.1
LTAH01101599.1
FUEF01006053.1
MCGX01081404.1
CCYC011206143.1
CAJX010004906.1
AACV01026625.1
CH401317.1
AHJF01014958.1
AHJF01003114.1
JRKL01142910.1
LLWS01005696.1
LLWS01042659.1
LLWS01024879.1
LLWS01003997.1
DF966099.1
AACV01026784.1
AACV01025780.1
AHJF01010825.1
AHJF01008803.1
OBIJ01009205.1
LWKT01000790.1
FUEF01003156.1
KE115937.1
CAJX010028540.1
CCYC010147922.1
AACV01029302.1
LXGH01503203.1
AACV01028706.1
AHJF01003539.1
MCGX01060507.1
KE921401.1
CCYC011023090.1
CAJX010054125.1
LIAE01002106.1
AHJF01019183.1
LIAE01003974.1
AHJF01010716.1
CCYC015953895.1
AHJF01007248.1
LXGH01143284.1
FATI01241465.1
JYHL01000037.1
FASO01137027.1
FARX01040335.1
FARY01011253.1
LVXS01066100.1
CCYC010234489.1
JYHL01003244.1
NKXL01183115.1
FARY01246752.1
FAQF01248888.1
LYTB01025319.1
LWKS01035187.1
UXGB01058536.1
FAQG01001721.1
FARY01247169.1
AGAF01000173.1
NBSG01001904.1
PTOB01000094.1
QAXQ01000151.1
QWDQ01000636.1
PDCF01003508.1
OBLE01081579.1
LGSF01028233.1
KZ248137.1
PDOH01000057.1
QOUH01106102.1
NHZQ01000272.1
OBLE01082317.1
OBLE01086334.1
LVXS01064702.1
KL554874.1
KL548983.1
FAQG01226965.1
LVXS01064706.1
ODGO01739180.1
ODGO01370699.1
ODGO01536871.1
LOLC01008091.1
CAJV01014676.1
ODGO01583260.1
ODGO01675557.1
ODGO01723074.1
FBXV01341084.1
HG806954.1
OEIJ01485822.1
FXXK01003939.1
ODGO01112095.1
OEIJ01600608.1
QOUH01082032.1
PRDE01111240.1
PRDE01096246.1
UWOF012217429.1
LXSY01006234.1
AKIR01006122.1
QOUH01008813.1
AKIR01006112.1
ANIX01004668.1
FAQE01386502.1
FARX01410984.1
FAUG01142862.1
FASI01002922.1
UWOG012702919.1
MATP01010244.1
MATP01004954.1
CAJX010006960.1
CAJX010032482.1
LGJC01010013.1
LGJC01000937.1
MATP01009021.1
LMYL01001663.1
LMYL01003387.1
CAJX010020150.1
LGJC01002437.1
FARX01348207.1
FASI01133520.1
FLTG01004108.1
FARX01418416.1
FLTG01019887.1
FAUD01386513.1
FASI01120919.1
LXGH01029009.1
LXGH01356601.1
LXGH01011442.1
NCQO01542026.1
JXPH01094986.1
JXOU01062916.1
NCQO01183924.1
KE110871.1
AHJF01002598.1
ADDD02260987.1
KE117492.1
AHJF01002700.1
ADDD02071276.1
NIZD01008412.1
KI649348.1
NIZD01081527.1
NIZD01127585.1
EQ258931.1
EQ258278.1
CH399671.1
LBLN01092543.1
AAAA02047913.1
CH399501.1
CM000131.1
AAAA02046926.1
LBLN01075327.1
AAAA02043677.1
AAAA02042720.1
CH399023.1
LYFN01001598.1
LYFN01000836.1
LYFN01001271.1
FARX01400401.1
FARX01400417.1
FARY01415279.1
FASI01253578.1
FAUG01277975.1
FLTG01000082.1
FARY01414616.1
FARX01400467.1
FARX01400551.1
FLTG01010391.1
FARX01400560.1
FARY01038675.1
FARX01400576.1
FARX01400582.1
FASI01202996.1
FLTG01004801.1
LOLC01000440.1
ODGO01583233.1
CAJV01019895.1
JXPT01023645.1
CEME01000063.1
CEME01000277.1
CEME01000033.1
FASI01003079.1
FLTG01005807.1
FASI01008205.1
FASI01285005.1
FARY01413018.1
FARX01321656.1
FASQ01252939.1
FASG01128325.1
FAQS01283841.1
FARV01109140.1
FASB01043528.1
FASB01227672.1
CVMW01116807.1
CVMW01000679.1
CVMW01027607.1
CVMW01042691.1
CVMW01042690.1
CVMW01093780.1
CVMW01037244.1
CVMW01046601.1
CVMW01046602.1
CVMW01046599.1
CVMW01046600.1
CVMW01046598.1
CVMW01026919.1
CVMW01021147.1
CVMW01021148.1
KQ131390.1
KE117240.1
KQ231102.1
CCMK013063582.1
KQ231208.1
KQ231372.1
QMFK01000365.1
QFEU01001491.1
LBFO01046800.1
NXFT01003371.1
JXPV01019326.1
RJJB01001372.1
KQ231486.1
QWLD01000047.1
JPHQ01015934.1
KQ231524.1
CVMW01076881.1
OEIJ01717927.1
OEIJ01718092.1
OEIJ01718108.1
OEIJ01718130.1
OCRQ01000039.1
OCRQ01000082.1
DIEK01000105.1
OCRQ01000083.1
ODGO01620384.1
FLRE01001924.1
FLRE01001906.1
FLRE01003164.1
FLRE01000339.1
FLRE01001760.1
UVVQ01000034.1
CGZQ01000141.1
LONH01000223.1
PYPV01000530.1
CGZQ01000134.1
CMKS01000077.1
JH725010.1
QETM01000070.1
NKQF01000736.1
QPHH01000084.1
LPNX010095070.1
MATU01150598.1
MATU01163670.1
OEIJ01709573.1
CELW01032031.1
CALP013259728.1
CBLZ010038026.1
CAJW010034820.1
MATU01169862.1
LFLV01000295.1
PJAE01876586.1
LIEC01007775.1
NPHV01080984.1
PDMP01001770.1
PDMJ01000399.1
KE387955.1
KE388220.1
KE388755.1
FLRD01001502.1
AFPV01005580.1
AFPV01006825.1
RDSA01000767.1
AKIR01004777.1
FLRE01000313.1
AGQR02005519.1
KI544851.1
KN003355.1
PDMP01000769.1
JXWP01000139.1
ODGO01629454.1
ODGO01496378.1
ODGO01594227.1
PRDE01151865.1
PRDE01144688.1
AAAB01006076.1
JXPU01159634.1
JXPU01160485.1
JXPU01128234.1
FLTE01003619.1
FLTD01009230.1
FLTE01002394.1
LKIA01008445.1
LKIA01005129.1
NAGG01004793.1
NAGG01002330.1
KD406471.1
NAGG01004262.1
FASI01300603.1
FAUG01276352.1
FASI01310340.1
FLTG01000843.1
FLTG01001217.1
FLTG01002066.1
FAQE01355704.1
FARY01419332.1
FAUG01311386.1
FASI01001352.1
FLTG01002534.1
FLTG01002840.1
FAQS01400109.1
FASG01375262.1
FATA01353000.1
CCMK012603483.1
CCMK010916503.1
JXPT01048348.1
FUEF01016707.1
ADDD02137189.1
LMAV013331028.1
LMAV010742082.1
FAUD01378428.1
FATA01405718.1
FATA01400553.1
FAUD01381336.1
FASJ01054718.1
ADDD02251982.1
CZCL01000453.1
FAPN01213998.1
MCIT02028050.1
MCIT02054862.1
MCIT02004398.1
PTJP01185191.1
MCIT02014716.1
MCIT02047002.1
MCIT02067800.1
MCIT02011341.1
JRRC01182395.1
QOUH01143936.1
NWMT01000103.1
QOUH01129129.1
FAPN01218309.1
LLWS01009514.1
MAMN01008813.1
LYTC01035035.1
LYTB01025538.1
LYTD01033628.1
FAQF01247655.1
NKXL01292614.1
CH401108.1
FARY01163027.1
FAQF01126956.1
LYTE01050300.1
LYTC01035057.1
FAUD01140255.1
FASI01001514.1
PDMP01003705.1
ODGO01566791.1
CCMK010347999.1
KQ002863.1
CCMK012855343.1
CCMK010348062.1
CCMK012958662.1
KB909076.1
CCMK012137985.1
CCMK010651887.1
CCMK012693579.1
CCMK010348114.1
CCMK012872140.1
UIGX01019968.1
CCMK013062611.1
UXGB01001849.1
CCMK010348125.1
CCMK010308872.1
ODGO01563653.1
ODGO01708194.1
ODGO01685396.1
ODGO01702760.1
ODGO01403581.1
ODGO01623721.1
ODGO01728139.1
ODGO01680144.1
CAJW011547133.1
CBTL0110670106.1
UVXY01000345.1
FVPM01003785.1
OBIJ01005840.1
OBIJ01005848.1
LWKT01001518.1
AWGZ01438904.1
FUEF01001702.1
CCYC011357175.1
BABP01077592.1
AACV01028053.1
AHJF01008670.1
FVPM01003518.1
OBIJ01005870.1
CCMK012024997.1
AUPI01067927.1
CCMK012181430.1
OBIJ01005876.1
KQ003052.1
PJAE01150052.1
LD066569.1
LD199045.1
DS027795.1
OBIJ01005882.1
AACV01029642.1
FVPM01004356.1
OBIJ01005891.1
QYUU01000100.1
AAHY01773819.1
BEYV01023273.1
FARO01165306.1
OEIJ01534961.1
FLTD01007245.1
FASB01303421.1
FASB01261991.1
FASB01039572.1
UXGB01078573.1
UXGC01063801.1
UXGB01020252.1
UXGC01013154.1
UXGB01011822.1
UXGC01007380.1
UCOL01006051.1
FASD01230131.1
FARO01021538.1
FASS01026959.1
KE114791.1
FARO01021552.1
FARO01005364.1
LXGH01069460.1
LBLN01070703.1
LBLN01081038.1
FASH01322286.1
LLWS01007140.1
MAMN01000007.1
PTJP01222536.1
PTJP01290253.1
PTJQ01374151.1
PTJP01527212.1
PTJQ01200573.1
PTJP01193006.1
PTJQ01205837.1
PTJP01606066.1
PTJQ01182588.1
PTJP01401000.1
CVMW01082113.1
CVMW01095673.1
CVMW01050781.1
CVMW01095641.1
AORQ01013873.1
CBTL0100397708.1
CBTL0105264542.1
CBTL0110853594.1
LK106084.1
CBTL0100399343.1
CBTL0103343166.1
CBTL0105314009.1
CBTL0109674193.1
CBTL0101720190.1
CBTL0103080378.1
CBTL0102920795.1
CVTB01000135.1
LK370582.1
CBTL0100399654.1
CBTL0101755993.1
CBTL0104572592.1
CBTL0102034964.1
CBTL0100550473.1
CBTL0108372898.1
CBTL0103422281.1
DF228567.1
LK377070.1
CBTL0103993201.1
CBTL0100399907.1
CBTL0100073462.1
MXPZ01060335.1
LIHL01073186.1
CBMN010001961.1
CBTL0102368469.1
CBTL0105251436.1
NEWM01003493.1
CBTL0102280047.1
MXQA01065373.1
DF227075.1
LMTP014204815.1
LPNX010713267.1
LK161706.1
LK164282.1
LK293388.1
CBTL0106130713.1
CBTL0100408066.1
LMTP014100568.1
DF213985.1
FABP01001192.1
LK110643.1
CBTL0100438667.1
CBTL0101499381.1
CBTL0101619445.1
CBTL0103356108.1
CBTL0103711685.1
CBTL0104600277.1
CBTL0106370097.1
CBMN010011205.1
DF209141.1
FACE01002550.1
LPNX010437114.1
LK353119.1
LPNX011044764.1
LK368210.1
LPNX010649016.1
FAMN01000713.1
JFBP01000023.1
FAFB01000787.1
FACE01001248.1
FABQ01000359.1
FAGC01000796.1
BDQP01001906.1
LK379023.1
LK371896.1
FARO01165149.1
FASD01127201.1
FARU01286534.1
FARU01265518.1
DF202823.1
CBTL0101433307.1
CBTL0102148303.1
CBTL0102186799.1
CBTL0104563369.1
CBTL0108128210.1
CBTL0102028746.1
CBTL0101777481.1
CBTL0101162631.1
LPNX010331766.1
LXGH01400950.1
LXGH01383236.1
LXGH01472165.1
LXGH01169875.1
LXGH01452247.1
LXGH01324332.1
LXGH01317503.1
BDGN01024106.1
QLPN01014982.1
QMFH01072734.1
BDGN01024108.1
QMFH01079236.1
BDGN01024118.1
LK122232.1
LPNX010989177.1
FAMN01000254.1
LK225590.1
CZRN01000676.1
FAFB01001555.1
LPNX010533929.1
FACE01002872.1
LK205393.1
LPNX010727155.1
LK329974.1
LK296869.1
LK243169.1
LPNX010350976.1
LPNX011062513.1
LK117442.1
CAOK01374158.1
CAOK01481066.1
CAOK01387463.1
ODGO01673052.1
ODGO01556663.1
ODGO01683967.1
ODGO01705757.1
ODGO01684422.1
ODGO01638291.1
ODGO01539438.1
ODGO01552749.1
ODGO01658009.1
OEIJ01542706.1
ODGO01028145.1
QLPB01004096.1
FARX01142170.1
FARY01301841.1
FAUD01318832.1
UFQX01003324.1
FBXV01212762.1
BASJ02008669.1
FBXV01254493.1
LK081537.1
CBTL0111195937.1
CBQS010225729.1
CBTL0100378012.1
CBTL0103865233.1
BAUD01061846.1
CBTL0103606058.1
DF204464.1
ODGO01347931.1
OEIJ01511902.1
FLTF01007680.1
FLTC01002026.1
FLTG01000507.1
FLTE01000465.1
FLTD01001942.1
FARO01192266.1
BEYV01015310.1
FBXV01340797.1
FASI01015495.1
FLTG01007528.1
AAHY01773021.1
FMHP01043436.1
MQQW01000875.1
LXGH01136173.1
AGKD04813773.1
LXGH01087139.1
LXGH01236694.1
LXGH01190034.1
ODGO01655005.1
CBTL0111104269.1
ODGO01632092.1
CSTQ01003116.1
ODGO01492245.1
ODGO01480068.1
ODGO01520310.1
KQ984482.1
LOLC01001420.1
PYLT01000164.1
ADBW01000034.1
AGCT01050178.1
AGCT01054081.1
AFSP02236669.1
AGCT01051709.1
PYLT01000464.1
AFSP02249157.1
AGCT01042877.1
AGCT01049026.1
AGCT01021900.1
AFSP02249251.1
AGCT01046850.1
ADBW01002913.1
AGCT01031616.1
AFSP02234652.1
NKQP01000790.1
JXOX01014479.1
FBXV01341520.1
FBXV01341853.1
KB735535.1
JXOV01035388.1
JXPG01110359.1
JXPO01149148.1
JXOX01022808.1
JXHJ01005856.1
JXOR01001423.1
JXPG01070311.1
JXOU01072773.1
NHTM01009068.1
NHTM01018199.1
CBTL0100335304.1
CBTL0105691868.1
CBLZ010016901.1
CBLZ010038150.1
CAJW010014132.1
CAJW010034968.1
CBLZ010016675.1
CAJW010013948.1
AMZP02003730.1
LXGH01216832.1
LXGH01101362.1
LXGH01270357.1
LXGH01312365.1
LXGH01513358.1
LXGH01041627.1
LXGH01524373.1
LXGH01249977.1
LXGH01424546.1
PDMO01000178.1
OEIJ01675889.1
OEIJ01746774.1
OEIJ01558685.1
OEIJ01659135.1
AHJF01009300.1
OEIJ01695196.1
CVRD01035313.1
LXGH01449021.1
UIGX01058277.1
UIGX01058389.1
CCMK011287935.1
UIGX01058393.1
UIGX01058394.1
UIGX01058395.1
QMFK01002620.1
CCMK012632584.1
CCMK012458101.1
CCMK011942929.1
CCMK010873125.1
CCMK010495666.1
CCMK010430058.1
KE560278.1
UIGX01058399.1
LD012292.1
LD144768.1
NSDO01002106.1
ASPP01005503.1
NLCM01000115.1
FASD01172403.1
JHBY02115790.1
LQIF01000331.1
PJAD010097780.1
AYZY01091768.1
QGKV01061137.1
KQ119375.1
AYZY01097382.1
PJAD011428995.1
QBIE01196289.1
PJAE01476769.1
PJAE01476773.1
PJAE01476777.1
LVLJ01001935.1
ASPP01005549.1
ASPP01039564.1
PDMQ01000390.1
ASPP01005849.1
PRDE01035808.1
AWGZ01434245.1
AWGZ01301723.1
LD116084.1
LD248560.1
LGRI01087868.1
NIZD01048709.1
NIZD01048859.1
KI808909.1
NIZD01049094.1
KE115897.1
AHJF01008924.1
AHJF01009492.1
MBFZ01000135.1
CBUG010011560.1
CBUG010010371.1
CAJW010002635.1
CAJW012660849.1
ODGO01666551.1
BEWY01015806.1
BEWY01025724.1
BEWY01016581.1
CEGH01264773.1
CEGH01225219.1
LGJD01040158.1
LLKM01009358.1
LGJD01020396.1
NIPQ01025318.1
JXSJ01003251.1
AYEL01041618.1
KQ217818.1
KE119834.1
KE119878.1
CCMK012821618.1
CCMK013004583.1
CCMK013087563.1
CCMK012814462.1
LD040973.1
LD173449.1
CCMK012976627.1
CCMK010199446.1
CCMK012912099.1
CCMK012922980.1
CCMK012973145.1
CCMK012976285.1
CCMK013015086.1
LVEH01016415.1
LWKW01140254.1
ADAS02014753.1
ADAS02009735.1
UCOJ01013008.1
NNCF01148608.1
LACS01022149.1
LACW01042841.1
LADH01042723.1
PRDE01144031.1
PRDE01104376.1
PRDE01135655.1
PRDE01032609.1
AFSP02286693.1
PRDE01070751.1
FLZI01000903.1
ODGO01620885.1
FLQI01000100.1
ODGO01725783.1
ODGO01672301.1
ODGO01742560.1
ODGO01647174.1
FLYT01000339.1
FLYT01000238.1
FLZB01000172.1
ODGO01606940.1
FXEC01017078.1
CCMK012119469.1
CCMK012527763.1
GL632417.1
GL630917.1
GL633057.1
GL633776.1
GL633794.1
GL633267.1
LNSY01255763.1
CYRZ010439340.1
DS950560.1
DS893567.1
LM523490.1
LGJD01012959.1
AWXF01000516.1
FASG01042500.1
FASQ01150045.1
AANU01147489.1
LGRI01011625.1
LGRI01107652.1
LGRI01021367.1
LMVA01099066.1
LXGH01002583.1
PRDE01059432.1
FUEF01003202.1
AACV01028749.1
AHJF01016933.1
DF961488.1
FUEF01003287.1
CCYC015308112.1
CAJX012008648.1
CH402133.1
AHJF01009448.1
AACV01028964.1
CAJX011865869.1
CCYC012393700.1
AACV01026016.1
MCGX01052142.1
DF963706.1
LXGH01431383.1
AACV01026382.1
AHJF01017460.1
DS027555.1
LWKT01000410.1
FUEF01006461.1
AACV01027850.1
AHJF01002258.1
FARV01271845.1
AACV01026447.1
MPKX01199116.1
MPKX01105346.1
FASB01000491.1
LGJC01096340.1
FASI01004035.1
FLTG01011001.1
LYTB01027381.1
NKXL01173449.1
AAAA02042899.1
PTOK01000290.1
PTOK01000300.1
QNNF01000374.1
PYLT01001483.1
AFSP02311850.1
PDMI01000589.1
MPGJ01001208.1
MPGK01001184.1
PDMQ01000373.1
JPYT01455448.1
JPYT01454171.1
JPYT01455172.1
LGRI01011309.1
LGRI01011170.1
FAUG01310629.1
LXGH01145754.1
LBLN01077390.1
LLWS01039836.1
LLWS01043576.1
LLWS01043583.1
MAMN01001949.1
LLWS01037095.1
FASH01364620.1
LLWS01018777.1
LBLN01038648.1
MAMN01009263.1
AJKK01169199.1
AUPI01071189.1
AFSP02315056.1
PRDE01116353.1
PRDE01157458.1
LMYL01001527.1
MATP01006231.1
MATP01012670.1
LMYL01003398.1
LGJC01058484.1
MATP01005270.1
LMYL01001374.1
CVMW01136180.1
LGJC01130721.1
LGJC01016327.1
MATP01004002.1
LMYL01002151.1
JMCE01002639.1
LGJC01000209.1
ADDD02114980.1
ADDD02106791.1
ADDD02242117.1
ADDD02083786.1
JYFQ01000011.1
MPMK01000119.1
MWLG01000030.1
MWLE01000042.1
JYFQ01000112.1
MWLF01000039.1
MWLD01000053.1
MPMK01000031.1
OIVE01000059.1
MPMK01000115.1
JYFQ01000114.1
PTJP01059482.1
FASB01004463.1
FASB01018671.1
LMAV013329658.1
FLTB01005671.1
FARV01260387.1
AWUE01004310.1
JSYW01008294.1
JSYW01010091.1
LGJC01000248.1
AWUE01004052.1
FAQG01282212.1
FAQE01291193.1
FARY01047488.1
MCIT02019646.1
KN402075.1
KN401932.1
MCIT02003699.1
JRRC01074455.1
JRRC01054138.1
MCIT02015130.1
MCIT02045421.1
MCIT02051704.1
AMOP01038740.1
MCIT02017152.1
MCIT02044320.1
JJMO01000600.1
MCIT02052199.1
MCIT02052022.1
MCIT02008447.1
ODGO01607770.1
UTPZ01000028.1
ODGO01677712.1
OEIJ01601734.1
FLRE01003387.1
ODGO01691161.1
ODGO01532632.1
BFCN01000306.1
BFCN01000419.1
FPMP01000149.1
LD111368.1
LD243844.1
LXGH01473713.1
QGQJ01001039.1
MPKX01240699.1
MPKX01122867.1
CCMK012218527.1
CCMK011234117.1
CCMK011423237.1
CCMK012840684.1
UIGX01077005.1
FBTV01000427.1
FBTV01000395.1
FBTV01000394.1
FBTV01000390.1
FBTV01000396.1
AZRP01036862.1
FBTV01000379.1
FBTV01000289.1
LSMT01001218.1
JXPG01105281.1
LOLC01005621.1
JMBQ01001049.1
FARY01030286.1
FARY01230942.1
FAQE01377831.1
FAQE01360254.1
FAQG01290296.1
FAQE01396147.1
FARY01252667.1
LRGB01007504.1
LRGB01007702.1
PRDE01068747.1
PRDE01083443.1
PRDE01194370.1
PRDE01050615.1
PRDE01172031.1
PRDE01053172.1
PRDE01043805.1
PRDE01039862.1
PRDE01022509.1
PRDE01022962.1
PRDE01119665.1
KZ248146.1
KZ248019.1
KZ248150.1
KZ248075.1
BDUH01648961.1
OBLE01003837.1
OBLE01146042.1
LNCG01171310.1
LNCG01219804.1
LNCG01199412.1
LNCG01158155.1
LNCG01207036.1
LNCG01255893.1
LNCG01215339.1
LNCG01078473.1
LNCG01068657.1
LNCG01214854.1
LNCG01034237.1
LNCG01125850.1
BEZZ01161443.1
KL547302.1
KL546151.1
BEZZ01162083.1
KL553488.1
LNSY01334795.1
BEZZ01162290.1
KL557346.1
BEZZ01162412.1
KL553791.1
BEZZ01162541.1
KL549449.1
FAUB01276065.1
FAQE01401285.1
FAUG01298307.1
GL351146.1
QANZ01002165.1
LVTN01011090.1
UELU01144874.1
UELU01031276.1
UELU01133930.1
UELV01118981.1
UELV01065755.1
UELV01062441.1
UELV01050884.1
UELV01049410.1
UELV01042646.1
UELV01037307.1
UELV01036939.1
UELV01026151.1
UELV01049868.1
FAQY01112382.1
UELV01049343.1
UELU01145793.1
UELV01103345.1
UELU01102731.1
UELU01128626.1
UELV01139073.1
UELU01140345.1
UELU01143186.1
UELU01143655.1
UELV01167507.1
UELU01118898.1
UELU01098440.1
UELU01026589.1
FAQY01322621.1
FAQY01336012.1
UELV01160598.1
UELV01053257.1
UELV01061799.1
UELU01139943.1
UELU01145069.1
UELU01146743.1
UELV01168996.1
UELV01171612.1
UELV01076526.1
UELU01120197.1
UELU01137723.1
UCOL01024821.1
UELV01061587.1
UELV01172638.1
UELV01032950.1
UELV01004990.1
FAQY01331635.1
UELV01035339.1
UCOL01011549.1
UELU01039119.1
UELU01143657.1
UELV01169170.1
UELU01145647.1
UELU01144566.1
UELV01141077.1
UELU01147971.1
KK352806.1
JXOW01017214.1
CCMK012934492.1
CCMK012941040.1
FARX01301816.1
FARY01308388.1
QVQW01000456.1
FAUD01277691.1
FAUD01400069.1
FAUD01344616.1
FAUD01369731.1
FAQE01390381.1
LVEH01041340.1
LXGH01261164.1
LGRI01018080.1
LGRI01014414.1
LGRI01010483.1
LBLN01022673.1
LBLN01020310.1
KI647953.1
LXGH01225798.1
FARO01180426.1
LGRI01114427.1
LXGH01261321.1
FARO01185710.1
LXGH01269197.1
CAOK01164743.1
CAOK01471228.1
CAOK01510995.1
CAOK01382786.1
CAOK01503774.1
CAOK01065070.1
AWGZ01431263.1
AWGZ01094428.1
AWGZ01420696.1
CAJV01059501.1
LNCG01002884.1
LNCG01239447.1
LNCG01217251.1
LNCG01118361.1
LNCG01030527.1
LNCG01183118.1
LNCG01048131.1
PTJQ01073191.1
CCJR010020178.1
PTJQ01334284.1
AJIL01005064.1
PTJQ01538720.1
CBLZ012264788.1
CAJW011212180.1
CBMN010151137.1
CCJR010017832.1
PTJQ01517623.1
PTJQ01175972.1
AFSP02237562.1
FJWB02022177.1
LBLR01009916.1
LBLR01007244.1
LBLR01009424.1
LBLR01003181.1
LBLR01005335.1
LNCG01142806.1
FASB01316343.1
FASB01048336.1
LNCG01046375.1
LNCG01239559.1
LNCG01156903.1
LNCG01136454.1
LNCG01194105.1
LNCG01062691.1
LNCG01254369.1
LNCG01005271.1
AFSA01716471.1
LNCG01091770.1
LNCG01223608.1
FUEF01002742.1
CH401457.1
AHJF01010668.1
DS027259.1
FUEF01002747.1
CAJX010027607.1
AACV01027308.1
FUEF01002752.1
AACV01026760.1
FUEF01013588.1
FLTD01002821.1
FUEF01013592.1
ADDD02151473.1
FASG01356930.1
FAQF01095176.1
FUEF01016806.1
FUEF01016814.1
FUEF01016819.1
JMFU01053200.1
ALJY01002193.1
LYJO01000485.1
MZNT01000045.1
LK335412.1
LK248291.1
LK240952.1
LK337977.1
FAMN01000948.1
LK300134.1
FABQ01000696.1
LXGH01406364.1
LXGH01170341.1
OEIJ01480248.1
LOLD01003539.1
AIOD01000172.1
QVWF01006792.1
FVKT01000021.1
CRBZ01003003.1
QZZC01000148.1
FABQ01001530.1
CMKS01000110.1
FTZV01000441.1
NQPD01000017.1
CQSC01000258.1
ALYI01001158.1
PEGC01001559.1
FXLI01009626.1
CAJW011520734.1
LOLD01000452.1
CCYC013936748.1
BATT01574537.1
ODGO01616768.1
BABK02007430.1
AGQR02005994.1
FLRE01002625.1
UKUW01000089.1
LMDS01000003.1
FRYB01000455.1
FREK01000455.1
MDVY01000188.1
MODH01000034.1
JFBA01000117.1
LMIO01000006.1
BAFU01000129.1
CFSM01000122.1
FSLH01000039.1
NPMW01000089.1
BFCS01000168.1
CRZK01000831.1
CLCE01000811.1
CREL01000060.1
CGDU01000361.1
FUFS01000256.1
FWWP01000164.1
QYJT01000045.1
CKGI01000044.1
CMHC01000043.1
AFRX02001743.1
AZRP01023418.1
AJJZ010364613.1
BATS01037117.1
CBTL0110018583.1
CAJX010224434.1
BATT01692873.1
CALP010996034.1
CBMM010035538.1
MPGK01001124.1
KE140923.1
LQRK01006030.1
FLRE01001191.1
JPSE01001254.1
CQTE01000349.1
QLCL01000112.1
AKZK01000109.1
BGNB01000170.1
CMKS01000091.1
FALI01000148.1
PDGJ01000132.1
BFCT01000156.1
JPIT01000005.1
JNNT01000825.1
QKVY01000010.1
UWCJ01000078.1
FWZI01000077.1
CMIB01000047.1
FVQX01000030.1
FWYR01000065.1
BFCK01000542.1
LLKJ01001212.1
HG815920.1
PPJA02000114.1
JJMF01002861.1
DF217935.1
AWOL01S0606014.1
CAOK01058109.1
CBMN010141177.1
PJAE01146507.1
FAOM01684461.1
CBTL0101470082.1
BFAE01169289.1
KE140218.1
UTPZ01000077.1
KV810670.1
CGZQ01000070.1
CRTU01000081.1
LMSY01000016.1
PVDJ01000051.1
KV786037.1
JHDW01000024.1
CFBR01000067.1
CKYY01000046.1
LRBD01000198.1
MRAA01000053.1
PCMU01000024.1
NQQK01000030.1
MPRK01000332.1
FSLH01000025.1
CLCE01000593.1
JPAY01000012.1
LOQJ01006589.1
NFZR01000126.1
JSYW01007739.1
ALYI01000614.1
CAJW011538679.1
CBTL0100285559.1
PJAE01045049.1
LSBG01088785.1
LNCG01108737.1
CALP010377766.1
PJAD010361136.1
LMVA01102202.1
JPSA01001563.1
MPGJ01001012.1
AFPV01006075.1
KE140804.1
JPSA01001564.1
JPRY01000914.1
JPSD01001744.1
JPSE01000308.1
JPSA01000779.1
JPSA01000620.1
JPSA01001566.1
JPSE01000518.1
MDVY01000062.1
LWDC01000079.1
BFCU01000312.1
BFCS01000328.1
CWYK01000444.1
CVPJ01001579.1
CVNY01000272.1
PQWU01000083.1
MRTG01000057.1
PYQD01000340.1
CQTE01000359.1
PYPZ01000124.1
PHUP01000106.1
MPTU01000121.1
LVEB01000111.1
UVXY01000361.1
LJIY01000037.1
LJRX01000773.1
LMCY01000034.1
NRGE01000117.1
PWDA01000116.1
RQTT01000147.1
NTIU01000117.1
PYVJ01000220.1
PYPT01000737.1
LXFS01000081.1
FXYJ02000041.1
CKCF01000069.1
MODH01000022.1
CIEA01000144.1
NMRO01000072.1
LYIQ01000107.1
JPWZ01000127.1
NRUT01000115.1
JUIA01000053.1
LONH01000140.1
AMRJ01000068.1
MPTK01000063.1
KV811700.1
KI271141.1
QLYV01000053.1
CMHF01000064.1
LZSE01000040.1
NRUA01000095.1
PTJQ01468493.1
LLXL01008811.1
PPKN02000060.1
AZRO01027129.1
ALYI01002110.1
NFZR01000132.1
ASJN01060240.1
MBVL02000635.1
PDUJ01000174.1
LLKI01006090.1
ASJK01088899.1
NKQF01002427.1
NHNX01000099.1
LIEC01009156.1
CBTL0108266605.1
CBTL0108029948.1
CBTL0104695920.1
CBTL0100450700.1
PKSH01020025.1
CAJV01010301.1
CAJX012010416.1
LPNX010524406.1
LUAT01000302.1
PJAE01030925.1
PKMM01042025.1
LPNX010221085.1
AFSP02206837.1
CBTL0104546732.1
NHTM01001507.1
JXWP01002613.1
PDMP01000663.1
FLRE01000953.1
FLRD01001009.1
KN042984.1
KQ975856.1
KQ986311.1
FLRE01001320.1
JPSE01006952.1
FLRE01002344.1
MPGL01000765.1
JPSE01006951.1
FLRE01002561.1
JPSA01000640.1
ASPP01030267.1
JPSE01001607.1
JPSE01000469.1
JPSE01006950.1
PDMN01001432.1
MPGL01000247.1
RDSA01000764.1
PDMK01001729.1
JPSE01006650.1
FLRE01000915.1
JPSE01006652.1
JPSB01000647.1
JPSI01001283.1
JPSE01006649.1
JPSJ01000870.1
JPSH01000874.1
JPSJ01000869.1
KN003234.1
JPSE01000991.1
JPRZ01001599.1
JPSC01001244.1
JPSE01006651.1
JPRY01000807.1
JPSJ01000868.1
JPSE01001545.1
JPSF01000703.1
JPRY01000853.1
NKRE01000046.1
CZJV02000016.1
LMHD01000040.1
KI271244.1
FTZV01000320.1
PZRW01000022.1
LZSC01000059.1
LLKE01002716.1
LLXJ01009070.1
CBTL0103524738.1
OEIJ01324195.1
CELW01001408.1
CAOK01061951.1
FJWB02043342.1
FLRE01002461.1
JPSE01002028.1
JXWP01002282.1
FLRE01000453.1
LQRK01005700.1
JPRZ01001700.1
JPSE01000713.1
LQHA01008191.1
JPSE01000627.1
AKIR01004002.1
FLRD01000642.1
JPSE01000886.1
JPSA01001565.1
JPSI01001023.1
PDMP01004042.1
PDMP01005890.1
PDMP01006080.1
PDMP01003953.1
PDMP01002343.1
PDMP01007583.1
PDMP01006196.1
PDMP01001501.1
PDMP01005070.1
PDMP01001937.1
NIVO01011695.1
NIVO01069004.1
NIZD01093995.1
KI807501.1
NIZD01121452.1
KE115540.1
KI805670.1
KI805609.1
KI804813.1
KI810054.1
NIZD01146968.1
FARO01106120.1
QOUH01028563.1
FJWB02021532.1
FJWB02021521.1
ODGO01593219.1
ODGO01723800.1
ODGO01527990.1
CCMK012806420.1
CCMK013001673.1
AJKK01157319.1
AUPI01023466.1
UXGB01001517.1
KQ217305.1
CCMK013001676.1
CCMK013001714.1
CCMK013003210.1
CCMK010172330.1
CCMK013055917.1
CCMK012924950.1
CCMK011794398.1
CCMK013003255.1
CCMK013003347.1
CCMK010332102.1
AJKK01176389.1
OEIJ01612428.1
CCYC011159377.1
FAQZ01203884.1
CCMK010474786.1
CCMK012122069.1
AUPI01132379.1
OEIJ01574261.1
LXGH01220476.1
PDMP01004361.1
PDMP01001786.1
PDMP01002089.1
PDMP01005667.1
AFSP02302566.1
FARY01398318.1
FARX01352318.1
LLKM01005809.1
LLKM01010734.1
FARO01187085.1
FARO01154885.1
FARO01144624.1
FARO01154069.1
FARO01195880.1
FARO01172551.1
PTJI01000800.1
AFSP02259318.1
AFSP02228208.1
FASG01341404.1
AFSP02279819.1
LXGH01042129.1
JXLM01000169.1
JXLM01001475.1
ASJL01005445.1
ASJN01034397.1
ASJK01087573.1
AAWT01069339.1
AAWT01073225.1
AAWT01043128.1
AAWT01007505.1
AAWT01007506.1
FAQG01172353.1
FAQE01402766.1
FARX01399709.1
AFSP02235292.1
LBLN01053788.1
JXPW01131688.1
OEIJ01688946.1
OEIJ01385298.1
JXPW01053237.1
JXPW01214225.1
OEIJ01580118.1
JXPW01120920.1
OEIJ01733457.1
JXPW01093091.1
OEIJ01330182.1
JXPW01072494.1
OEIJ01652798.1
OEIJ01649658.1
PRDE01011015.1
PRDE01154047.1
PRDE01133029.1
PRDE01125984.1
PRDE01022951.1
PRDE01022280.1
PRDE01098663.1
PRDE01073461.1
PRDE01211917.1
PRDE01172359.1
LXGH01384860.1
UCOJ01013196.1
LBLN01071874.1
LBLN01006592.1
LBLN01128962.1
LBLN01107254.1
LBLN01065131.1
LSRD01000919.1
ALYI01000003.1
ALYI01002701.1
ALYI01002660.1
ALYI01002218.1
ALYI01001491.1
ALYI01002321.1
AWGZ01434592.1
LK330800.1
LPNX010768007.1
CAOK01517807.1
CAOK01121859.1
CAOK01053242.1
CAOK01143997.1
CAOK01430180.1
CAOK01236405.1
LXGH01017611.1
LXGH01077848.1
LPNX011040985.1
LGRI01031816.1
CAOK01534945.1
CAOK01168924.1
LK120855.1
AWGZ01022177.1
KE840242.1
AWGZ01425815.1
KE909375.1
AWGZ01418313.1
AWGZ01401326.1
LK279299.1
CZRN01000951.1
LPNX011189064.1
LK117592.1
ODGO01624113.1
ODGO01600435.1
QLAN01000165.1
CSTQ01003372.1
CSTQ01002386.1
CSTQ01002260.1
NTIU01000153.1
ODGO01727734.1
ODGO01720154.1
ODGO01619995.1
AGQR02005388.1
ODGO01657939.1
PYPV01000190.1
CSTN01000154.1
CSTQ01002027.1
QPHH01000110.1
CBTL0106966197.1
CBTL0107953368.1
CAOK01432053.1
ODGO01378887.1
CBTL0104793851.1
CBTL0104334999.1
CBTL0111075180.1
CBTL0104973042.1
FLRD01001213.1
FLRE01001763.1
CSTN01001565.1
UXGB01064197.1
LYTB01022104.1
LYTE01049432.1
FAQF01270373.1
NKXL01005584.1
NKXL01310058.1
LYTD01009621.1
FAQG01146746.1
LYTC01042810.1
LYTE01036149.1
LWKS01045345.1
NKXL01241602.1
LYTB01016382.1
NKXL01277223.1
NKXL01294862.1
LYTD01014266.1
LYTB01005630.1
LYTE01046655.1
LWKS01040361.1
UXGB01032981.1
FAQF01272690.1
NKXL01059519.1
AAAA02047767.1
DS271870.1
KE114478.1
DS271961.1
MATP01004059.1
MATP01004181.1
MATP01011160.1
CAJX010055229.1
MATP01007686.1
QQSO01000977.1
FLTF01007168.1
FLTG01000052.1
FLTE01000122.1
FLTC01000955.1
FLTD01000850.1
FBTV01000434.1
FAPO01187084.1
BDUH01416159.1
FARJ01102569.1
FAPW01324164.1
FASO01118740.1
FAQT01092646.1
CBTL0102211746.1
CBTL0103676348.1
CBMN011813540.1
CBTL0101252075.1
RDRV01002645.1
PTJQ01424530.1
ODGO01500403.1
OEIJ01706926.1
FLTF01011019.1
FLTE01000693.1
FLTC01000768.1
FLTD01000430.1
FLTG01000069.1
FLTF01011534.1
AAHY01773205.1
LK929905.1
OEIJ01567042.1
ODGO01048277.1
FAUD01389097.1
BEYV01012893.1
KZ333225.1
CCYC011281083.1
CCYC016286541.1
CCYC014403304.1
CCYC010050771.1
CCYC016079650.1
JXPW01164813.1
CCMK010593963.1
PDFQ01000349.1
LGJC01115044.1
LGJC01086642.1
LGJC01017659.1
PKSI01003540.1
FARO01106543.1
LBLN01103829.1
FASS01090779.1
FARO01112949.1
FARO01018807.1
FARO01011832.1
OEIJ01694463.1
OEIJ01608424.1
OEIJ01729000.1
OEIJ01573906.1
AWUE01004941.1
PRDE01060711.1
OLMU01002729.1
CAJX010020137.1
PJAE01833461.1
PJAE01849399.1
PJAE01264733.1
PJAE01264728.1
PJAE01890530.1
LPNX010680997.1
LGJD01013970.1
OMKT01025585.1
OMKT01018682.1
FARY01419728.1
LPNX010088490.1
LGJD01006263.1
AJKK01063824.1
CCMK010868238.1
OBIJ01003768.1
AUPI01004616.1
AJKK01163291.1
MQQU01001732.1
MQQS01000807.1
LYFI01000141.1
LYFO01000006.1
JNNY01000188.1
ATKK01000027.1
QLPF01003175.1
CEMH01203394.1
PTJQ01504390.1
QLPC01010457.1
QMFH01009049.1
ASAG01211099.1
ASAF01392614.1
ABVX01000313.1
CBTL0102049352.1
LYKY01000087.1
QVHR01000065.1
LYIZ01000065.1
CVGD01000071.1
LYFB01000030.1
QEHL01000060.1
MTHU01000360.1
KE360921.1
PJIP01000038.1
JUIZ01002899.1
CCJR011255120.1
LXGH01042433.1
PJAD011128279.1
FPMV01001945.1
KE356519.1
FPMV01000515.1
FQLP01000028.1
FPII01000075.1
FPMK01000034.1
FPMQ01000041.1
FPII01000313.1
KE360942.1
FPLR01000733.1
KE356455.1
FPMV01000863.1
FPLR01000175.1
FPLR01001003.1
FPII01000388.1
KE361573.1
FPLR01000770.1
FPMV01000878.1
PWAK01000044.1
AORS01024177.1
ASJK01085582.1
NNCF01004023.1
NNCF01082602.1
LWKW01130051.1
PRDE01192095.1
QPHO01000232.1
AORQ01007303.1
QPHP01000687.1
ADAS02008995.1
AORQ01044371.1
PRDE01101073.1
NXEF01001362.1
FXEC01021003.1
ADDD02187298.1
LYTE01048438.1
FASG01349678.1
FAUD01340667.1
FARY01033476.1
LYTD01037535.1
LYTE01048957.1
NKXL01351842.1
FAQF01226803.1
FASI01002061.1
FAQG01008022.1
CH399602.1
LYTE01039336.1
FAQF01176110.1
FASG01253844.1
FARY01373393.1
ATDM01152570.1
UXGB01068552.1
FAUD01165589.1
FAQF01225223.1
LYTB01006209.1
NKXL01339607.1
JXPT01052522.1
LAST02030165.1
LAST02030678.1
CEGH01051736.1
FASB01112927.1
BBOV01150211.1
OMKT01053527.1
OMKT01000018.1
BBOV01494957.1
BBOV01471973.1
BBOV01497161.1
OMKT01022200.1
BBOV01221254.1
FARY01096878.1
FARV01107705.1
AFRG01001288.1
FARY01374348.1
FARY01222623.1
FARY01281755.1
FARY01371286.1
FARY01339642.1
CAJX010051920.1
KD075001.1
AHJF01007073.1
FARV01258869.1
ATAC01001791.1
QYSC01012643.1
FARX01054185.1
AAAA02041156.1
FAQG01273479.1
FAQE01055489.1
FAQE01401617.1
FAQG01287481.1
FARY01105606.1
FARY01414174.1
FAQG01264958.1
FAQE01388007.1
FAQE01398220.1
FARY01353549.1
CCMK013011659.1
CCMK010793140.1
CCMK012932421.1
CCMK012968092.1
CCMK010332186.1
CCMK012941801.1
CCMK010315056.1
CCMK012935004.1
CCMK010454904.1
CCMK012878087.1
CCMK012501783.1
CCMK013019155.1
CCMK012890505.1
FAUD01392964.1
JHUJ02007692.1
MINJ01109480.1
JUDZ01006042.1
JUDZ01005898.1
JUDZ01005951.1
JUDZ01007310.1
JUDZ01003808.1
CEGH01136626.1
FAQG01278671.1
FAQE01399483.1
FARV01254652.1
QYSC01120568.1
FARX01057335.1
FARY01011260.1
AFSP02266519.1
AFSP02262333.1
NNCB01002652.1
NNCB01000915.1
ATAC01002446.1
PTJI01000895.1
FARY01010536.1
FASI01012951.1
AWUE01008502.1
JXLM01000739.1
JXLM01003737.1
JXLM01003154.1
JXLM01000211.1
JXLM01001531.1
JXLM01002014.1
JXLM01000867.1
JXLM01012500.1
JXLM01000555.1
JXLM01002243.1
LBLN01083784.1
KD144819.1
CCMK010810914.1
CCMK012588834.1
AMYD01003230.1
AMYD01003366.1
AMYD01003153.1
QWYR01000041.1
QWXO01000310.1
KN666489.1
AFSP02269866.1
QWYR01000011.1
QWXO01000821.1
PRDE01125255.1
AFSP02243823.1
QWXO01000072.1
PRDE01044844.1
KN659125.1
BEYV01047228.1
OEIJ01488780.1
ODGO01402823.1
AJKK01165318.1
AJKK01117607.1
KE558231.1
AUPI01063705.1
AJKK01168941.1
AUPI01018821.1
AJKK01169175.1
FUEF01003772.1
CAJX011860264.1
CH401822.1
AACV01028254.1
CH401624.1
AHJF01012154.1
KD379162.1
AHJF01020670.1
UWOF012208697.1
AUPI01039135.1
AJKK01182795.1
CAJW011547651.1
PYLT01000112.1
PRDE01166664.1
AFSP02260015.1
PRDE01003260.1
LGJC01038100.1
PPKR01000045.1
AFSP02314648.1
CH399862.1
CH399921.1
AAAA02042537.1
LBLN01044482.1
CH399401.1
FARV01238154.1
FAQS01389564.1
FARV01253923.1
FARV01253649.1
FARV01049743.1
FASG01133400.1
FARX01097882.1
NPMM01003153.1
JXPE01061897.1
UXGC01005922.1
DF939811.1
AAHY01792978.1
OEIJ01564022.1
FMHP01024044.1
ODGO01464724.1
FLTD01009691.1
AAHY01773498.1
ODGO01313332.1
KL766513.1
NHTM01000593.1
ABGB01000904.1
FLTF01012975.1
MATP01011018.1
CCMK010140651.1
CCMK012283795.1
CCMK012921644.1
AJKK01122300.1
JXPT01044706.1
CCMK011930780.1
CCMK011209792.1
UIGX01039587.1
LD045363.1
LD177839.1
LGJC01056195.1
CCMK012799388.1
CCMK012768800.1
CAJX011975389.1
MKKS01000051.1
KQ217973.1
CCMK012531303.1
FAQZ01174599.1
FASB01000097.1
PRDE01115453.1
KL551704.1
KL546459.1
BBOV01502527.1
BBOV01490074.1
BBOV01475919.1
BBOV01482275.1
OMKT01063855.1
BBOV01415782.1
OMKT01081554.1
BBOV01363163.1
BBOV01395950.1
AHJF01003816.1
KE111022.1
AHJF01016336.1
AHJF01021020.1
AGTT01289516.1
ADDD02265601.1
BEYV01063106.1
KE117340.1
AHJF01035429.1
ADDD02188127.1
LCTT01026480.1
AHIO01034676.1
KE116851.1
AHJF01015156.1
QQTR01093955.1
AMZP02000204.1
BBOV01041172.1
OMKT01117108.1
MJUV01012084.1
MJUV01048537.1
BBOV01517289.1
OMKT01090440.1
BBOV01472349.1
MSBL01042355.1
MSBL01018628.1
PYLT01000094.1
ADBW01002514.1
ADBW01007776.1
ADBW01010571.1
AFSP02235035.1
AFSP02260845.1
AGCT01017732.1
AGCT01039912.1
AGCT01071269.1
AGCT01066442.1
ADBW01022516.1
ADBW01003733.1
ADBW01000218.1
AFSP02258517.1
AGCT01071513.1
AGCT01045255.1
AFSP02296292.1
AGCT01017145.1
AGCT01060835.1
AFSP02275721.1
AFSP02251013.1
KE733772.1
CBTL0101184592.1
QVQW01000405.1
BEZZ01209564.1
KL557449.1
CYSQ012438426.1
CZLG011197164.1
CYSQ012556017.1
PTJQ01011713.1
MATP01002616.1
CAJX011973970.1
FLTD01003653.1
FLTE01002711.1
FLTD01005014.1
FLTD01008376.1
FLTD01009644.1
FLTD01006458.1
FLTE01002681.1
FLTD01010252.1
FLTE01002435.1
FLTF01003122.1
FLTD01007548.1
CCYC012501707.1
FLTE01003364.1
FLTD01008807.1
FLTG01020641.1
FLTB01000125.1
FAQG01267808.1
LXGH01365548.1
FLTB01001396.1
JXZD01S062468.1
FARY01014035.1
FARX01161547.1
QYSC01016652.1
FARX01069530.1
FARY01007428.1
CEGH01228150.1
CEGH01106866.1
JXPU01017978.1
JXPU01071560.1
PDMP01004086.1
OEIJ01733640.1
JMBQ01000135.1
CVMW01131307.1
LUVX01049445.1
LUVX01048205.1
LUVX01054870.1
LUVX01034075.1
LUVX01048880.1
LUVX01020662.1
LUVX01005006.1
LUVX01049797.1
LUVX01060994.1
LUVX01050583.1
LUVX01060889.1
FASQ01275003.1
NNCF01145948.1
FARV01054414.1
FAUD01311463.1
FASG01371967.1
FARP01194780.1
FATA01388560.1
FAQG01131631.1
JXPT01054193.1
JXPT01005073.1
UCOK01008619.1
CAJX010054962.1
JXPT01029217.1
CEGH01322543.1
AYEL01072318.1
CELW01032332.1
LFLV01000043.1
AYEL01092243.1
OBLE01190247.1
QBLG01000932.1
PDMO01002123.1
PTJP01061511.1
LLKM01004872.1
LLKM01005683.1
FAQS01392918.1
FAQE01313304.1
FARY01028526.1
FASH01072889.1
FAQG01289320.1
FAQE01127779.1
FARY01165694.1
FAQG01253962.1
FAQS01388582.1
FAQE01043692.1
FASH01357506.1
FARY01226356.1
FARY01277034.1
FAQG01018957.1
FARY01291813.1
FAQS01408246.1
FAQG01209850.1
FARY01229662.1
FAQE01272043.1
FAQG01189238.1
FAQG01216755.1
FAQS01409498.1
FAQE01389531.1
FAQE01342566.1
FARY01113178.1
FAQS01416126.1
FAQE01349207.1
FARY01389231.1
LTAH01095963.1
FUEF01006176.1
LWKT01000326.1
FUEF01004919.1
KE116772.1
CCYC010713007.1
AACV01028355.1
CH401375.1
AHJF01007973.1
PEDP01006107.1
NKXS01012205.1
PEDP01008360.1
LXGH01471174.1
CELW01022010.1
JJMO01002268.1
AYOE01057798.1
AYOE01061025.1
AYOE01071841.1
AYOE01074676.1
AMOP01037821.1
MCIT02066188.1
KB208773.1
JRRC01005252.1
LBLM01014071.1
MCIT02019247.1
MCIT02006154.1
MCIT02024271.1
MCIT02069476.1
PTJP01476443.1
CAOK01485370.1
MCIT02005343.1
NCTC01002068.1
MCIT02016549.1
MCIT02026025.1
JOTO01026976.1
NHTU01097448.1
AYOE01097409.1
AMOP01036898.1
MCIT02017710.1
NHZF01000240.1
KB209763.1
MCIT02049763.1
MCIT02043566.1
MCIT02020765.1
AYOE01077755.1
MCIT02065469.1
MCIT02058531.1
MCIT02040561.1
MCIT02066979.1
MCIT02035646.1
MCIT02062459.1
MCIT02046671.1
MCIT02016476.1
PTJP01051529.1
MCIT02081999.1
MCIT02065477.1
MCIT02009580.1
MCIT02072413.1
MCIT02069652.1
MCIT02013287.1
MCIT02002976.1
MCIT02065992.1
MCIT02043762.1
MCIT02046960.1
MCIT02011078.1
MCIT02058373.1
MCIT02065324.1
MCIT02009152.1
MCIT02056313.1
MCIT02017501.1
MCIT02033736.1
MCIT02010322.1
MCIT02003734.1
MCIT02027384.1
MCIT02055018.1
MCIT02008273.1
MCIT02020631.1
MCIT02004749.1
JXPB01138845.1
UXGB01014532.1
JXHJ01002357.1
KZ834037.1
JJNS02036082.1
KZ654281.1
NKXL01103475.1
KI641455.1
KN172064.1
FAQZ01149153.1
AZHV01010309.1
FUEF01009052.1
KD437378.1
FNCO01000035.1
BCAO01000085.1
JRXW01000040.1
AZHV01012078.1
KI641774.1
QBIE01061120.1
KQ130197.1
AYZY01067957.1
KQ130229.1
AYZY01067991.1
PRDE01100074.1
ADBW01000094.1
AGCT01068058.1
AFSP02227647.1
ADBW01000048.1
AFSP02239675.1
AGCT01028886.1
ADBW01000011.1
AGCT01057821.1
AFSP02228422.1
AGCT01031700.1
PYLT01000288.1
AGCT01050421.1
PYLT01000604.1
ADBW01000059.1
AFSP02247463.1
AGCT01024476.1
PYLT01000217.1
ADBW01000003.1
AGCT01036736.1
AFSP02226753.1
NOIK01013324.1
JMFU01124208.1
JNOX01042501.1
AVOS01077407.1
LADH01045497.1
LACZ01045560.1
LADB01045444.1
LADF01046151.1
LACX01045425.1
LADE01045723.1
LACV01045544.1
LACW01045615.1
LACY01045601.1
LADA01045638.1
LADC01045677.1
UCOJ01013455.1
PGSG01000002.1
PGGW01000004.1
LYJN01000204.1
NADT01000135.1
QGNX01000075.1
PWAK01000068.1
NADU01000496.1
NADW01000259.1
RJVQ01000135.1
NLER01000096.1
PWDA01000129.1
QAXQ01000159.1
AMRP01002245.1
RCGN01000094.1
LYLK01000048.1
LYLB01000098.1
NLEV01000084.1
LYLC01000003.1
NQRK01000036.1
QVMU01000132.1
PJIK01000115.1
QAXQ01000104.1
LSHD01029099.1
JMJM01000983.1
ALYI01002005.1
AHHD01001417.1
LACU01019751.1
MQPG01000197.1
QLPO01008131.1
JEMT01017502.1
AOCH01001612.1
AVOS01064893.1
JNOX01062853.1
NNCF01096771.1
UCOJ01012256.1
JMFU01086435.1
LTYT01053443.1
PDCF01023606.1
NBJL02020040.1
LXJT01023695.1
CCYD01002047.1
AZRP01044898.1
LTAH01081765.1
KE920127.1
FUEF01002139.1
CH402570.1
AHJF01027117.1
LWKT01002060.1
DF963714.1
CAJX010019232.1
AACV01030242.1
AHJF01006189.1
FUEF01004763.1
CAJX010031882.1
DS027770.1
FUEF01007447.1
LTAH01034392.1
LIAE01003291.1
KE118866.1
CAJX010027834.1
CAJX010056519.1
CAJX010836063.1
AACV01028066.1
AHJF01004543.1
LTAH01007216.1
CCYC011582845.1
CCYC012242894.1
CCYC015588993.1
CAJX012071666.1
LIAE01005282.1
FUEF01005712.1
DS027583.1
LTAH01109034.1
FUEF01002477.1
CAJX010057311.1
CH401365.1
KD304047.1
AHJF01007885.1
LXGH01205907.1
LMVA01103384.1
LGRI01009381.1
LGRI01007354.1
LXGH01391244.1
LMVA01104676.1
LGRI01036615.1
AFSP02273803.1
AFSP02248168.1
AFSP02228463.1
AFSP02262953.1
PRDE01163023.1
AFSP02283494.1
PRDE01140757.1
PRDE01117503.1
AFSP02297378.1
PRDE01155028.1
AFSP02259918.1
PRDE01158549.1
AFSP02250172.1
KV883825.1
PRDE01030793.1
JXPW01030654.1
OEIJ01622526.1
OEIJ01678095.1
FAQG01097410.1
JXPW01181851.1
OEIJ01371644.1
FAQS01336408.1
OEIJ01711130.1
JXPW01133846.1
OEIJ01755244.1
OEIJ01755371.1
OEIJ01512522.1
JXPE01107680.1
OEIJ01597081.1
MPKX01197270.1
LMZG01019976.1
LLKM01010248.1
MAMN01020205.1
LLWS01010329.1
LBLN01084488.1
FASH01351012.1
LBLN01046380.1
AEGA01005383.1
FASH01349004.1
LLWS01030563.1
LLWS01032225.1
MAMN01006593.1
AWUE01009972.1
LBLN01101559.1
LBLN01050414.1
FASH01233358.1
FASH01357886.1
FASH01365163.1
LLWS01031706.1
MAMN01002840.1
FAQF01266679.1
FAUD01358678.1
FASI01000117.1
FAQG01001885.1
LXGH01047006.1
LXGH01271264.1
LXGH01468942.1
LXGH01100357.1
LXGH01137460.1
LXGH01184573.1
LXGH01083481.1
LXGH01346660.1
LXGH01518954.1
MATP01003265.1
CAJX010054988.1
MATP01013090.1
AEGA01017318.1
ASJK01024633.1
FASQ01277421.1
ASJK01046130.1
KD200677.1
AACV01028883.1
KD001472.1
AHJF01019058.1
AHJF01026596.1
FASQ01277651.1
FXEC01021281.1
FXDP01001751.1
KV883951.1
QYSC01026584.1
LXGH01030015.1
LXGH01412513.1
LGRI01002944.1
LXGH01426619.1
LGRI01101122.1
LBLN01050987.1
LGRI01015393.1
LK117009.1
FBXV01342104.1
FBXV01341013.1
OEIJ01560232.1
ODGO01540358.1
FLTE01011306.1
CBTL0103271489.1
CBTL0110573258.1
CBTL0101829907.1
CBTL0106231575.1
CBTL0100636746.1
CBTL0107088658.1
CBTL0108657514.1
CBTL0109973092.1
CCYC013138791.1
PEKY01013971.1
PEKY01007346.1
PEKY01014433.1
PEKY01007581.1
PEKY01013981.1
LGJD01108732.1
LGJD01045072.1
LGJD01089381.1
LGJD01032185.1
FASS01109858.1
LBLN01008838.1
FASS01103797.1
FASS01103796.1
NNCB01000193.1
FASS01201791.1
LYTB01027538.1
NKXL01149216.1
CH398721.1
LLWS01025384.1
PRDE01012846.1
PRDE01012845.1
PRDE01050555.1
LMAV012973284.1
LMAV012712177.1
LMAV012062850.1
LMAV012784322.1
LMAV012264152.1
LMAV010984525.1
LMAV010378360.1
FATA01405078.1
FARX01402407.1
FAUD01296975.1
FATA01403723.1
FATA01404232.1
JXPU01131789.1
CCMK012470615.1
CCMK010291086.1
FUEF01012507.1
CCMK010937334.1
CCMK010842327.1
MPKX01208148.1
MATP01009672.1
CAJX010057388.1
CAJX010835100.1
MATP01004653.1
MATP01008346.1
FARY01427258.1
FARX01359182.1
FARY01397542.1
FARY01193184.1
FARX01419751.1
FAQG01263107.1
FAQG01112440.1
CCMK012476223.1
AJKK01116226.1
LD045683.1
LD178159.1
UWOG012700676.1
FASH01349930.1
FARO01053328.1
AWUE01004615.1
LXGH01067325.1
LXGH01216364.1
LXGH01481769.1
QKXD01032084.1
LGJD01065378.1
LXGH01236409.1
CAJX010032263.1
AACV01027985.1
CCYC014545157.1
AHJF01030027.1
LBLN01035589.1
LXGH01254430.1
LBLN01050420.1
LXGH01231360.1
LBLN01034340.1
LXGH01401489.1
LXGH01469348.1
LBLN01036142.1
LBLN01043371.1
LBLN01043365.1
LBLN01027581.1
LMVA01084976.1
LXGH01115103.1
LXGH01178917.1
LMVA01098430.1
LBLN01051269.1
LBLN01053344.1
LBLN01047176.1
LMVA01097106.1
LXGH01244020.1
LXGH01266714.1
LMVA01098774.1
LBLN01035420.1
LBLN01035419.1
LXGH01248974.1
PJAE01167636.1
PJAE01167637.1
PJAE01167639.1
AAAA02043845.1
AAAA02042082.1
AHJF01002159.1
LXGH01028577.1
LMVA01095156.1
LGRI01113959.1
LGRI01008003.1
LGRI01029154.1
LGRI01078648.1
FARO01021090.1
LXGH01159438.1
LMVA01102607.1
LGRI01125267.1
FASH01364636.1
OEIJ01651836.1
ASJL01008365.1
ASJN01002887.1
ASJK01048827.1
ASJN01005892.1
KV884039.1
KV884027.1
MLJF01004809.1
MLJF01005222.1
MLJF01006354.1
FAQS01417711.1
FAQE01403805.1
MCGX01068820.1
AACV01027226.1
LWKT01002206.1
AACV01032261.1
AACV01026300.1
CVRE01059779.1
CCMK012342218.1
CCMK012742624.1
CCMK012070108.1
CCMK011797321.1
CCMK011655929.1
CCMK012184281.1
BBOV01268572.1
CAJW010032066.1
CBTL0104061952.1
FLTE01000217.1
FLTD01001738.1
LXGH01280645.1
LXGH01061971.1
LXGH01490813.1
LXGH01508949.1
LXGH01108700.1
LXGH01427495.1
FASI01104767.1
FAUG01084671.1
FLTG01014577.1
JPTV01182739.1
JPTV01197949.1
JPTV01198246.1
LCTT01035064.1
NKHT01000816.1
JXLM01000337.1
FASG01073740.1
CCMK012759789.1
CCMK012778535.1
CCMK012794113.1
CCMK012814392.1
CCMK012820588.1
CCMK012812348.1
LYFN01001299.1
AP012164.1
JOPA01000013.1
AEUP01000054.1
JOPC01000018.1
JOKL01000065.1
CP023659.1
LQNS02115208.1
CZRN01001143.1
LQNS02116246.1
LPNX010386821.1
LPNX010910115.1
LPNX010638967.1
FAMN01000292.1
LQNS02116514.1
LPNX010487395.1
LQNS02238008.1
CZRN01001805.1
LPNX010510374.1
LQNS02238773.1
LQNS02238978.1
LVEH01053653.1
LNAC01010956.1
AJXJ01000508.1
AJXH01000371.1
PTNZ01000163.1
PTOA01000088.1
PTOK01000067.1
PTNY01000839.1
PTOE01000058.1
PTOB01000058.1
PRDE01073982.1
PRDE01072304.1
CCYD01000313.1
AWGZ01344458.1
AWGZ01433728.1
KE897141.1
LK252976.1
FABQ01000864.1
LK231437.1
FAMN01000617.1
FABP01001512.1
LK119901.1
LK308600.1
FABQ01001796.1
KE115927.1
KE115936.1
AHJF01035442.1
AHJF01005004.1
AHJF01024255.1
AHJF01003348.1
ODGO01716997.1
CSTN01000125.1
QLAN01000157.1
NPMW01000183.1
ATCM03095140.1
PDMJ01000329.1
JMBQ01000803.1
ODGO01682735.1
ODGO01729791.1
LOLC01003195.1
LOLC01009795.1
CBUG010018183.1
ODGO01488502.1
CBTL0100514407.1
CBTL0103416258.1
CBTL0103588641.1
LOLD01001524.1
CBTL0108351433.1
JQHZ01020697.1
QVOL01009141.1
NPHV01043832.1
BFCU01000302.1
BFCK01000753.1
CVPJ01001267.1
PYPZ01000666.1
AUNH01000024.1
CGZQ01000059.2
CMHF01000061.1
NWDR01000084.1
QWDQ01000819.1
NHNX01000100.1
CCYC014570698.1
CBTL0105755784.1
CAOK01376561.1
NHTM01002537.1
CBTL0101713213.1
CALP012620895.1
CBTL0111051546.1
CBTL0111291447.1
PKSH01002012.1
FLRE01002886.1
ML132239.1
AGQR02004089.1
CBTL0105067035.1
CBTL0108927053.1
NPHV01079980.1
AFAL01000348.1
JNYT01007818.1
PJAD010891916.1
PJAE01062507.1
PJAE01062508.1
ABQO011209157.1
ABQO010921213.1
ABQO011210117.1
AUPI01111227.1
AJKK01163324.1
POQR01000093.1
QDDY01000154.1
ODGO01718893.1
CBUG010016127.1
CBUG010021330.1
ODGO01740746.1
ODGO01545518.1
OBLE01154123.1
OBLE01154412.1
OBLE01155503.1
CM000697.1
AMZP02007570.1
PRDE01042690.1
FLTG01003526.1
PRDE01042701.1
FAQE01285706.1
FAUG01058351.1
FASI01055579.1
PRDE01042713.1
PRDE01042721.1
PRDE01042728.1
FPIL01000400.1
FPIK01000289.1
FPMP01000035.1
FPIG01000037.1
AABL01003891.1
FPIK01000496.1
FPIK01000219.1
FPIH01000047.1
FPIK01000010.1
FPIH01000179.1
FPIH01000042.1
FPIH01000215.1
FPIK01000519.1
FPIH01000322.1
FPIK01000559.1
FPIH01000030.1
FPIH01000033.1
FPIK01000665.1
FPIK01000647.1
FPIH01000032.1
FPIH01000019.1
FPIH01000145.1
FPIH01000315.1
FPML01000005.1
FPIK01000457.1
FPIK01000563.1
FPIK01000489.1
FPIK01000326.1
FPIK01000599.1
FPIK01000632.1
FPMM01000021.1
FPIK01000468.1
FPIH01000041.1
FPIJ01000275.1
FPIJ01000123.1
FPIJ01000262.1
FPIJ01000054.1
FPIJ01000026.1
FPIJ01000209.1
FPIJ01000248.1
FPIJ01000268.1
FPIH01000212.1
FPIL01000147.1
FPIK01000443.1
FPIL01000030.1
FPIL01000399.1
FPIL01000319.1
FPIL01000354.1
FPIL01000106.1
FPIL01000373.1
FPIL01000392.1
FPIK01000544.1
FPIL01000292.1
FPIL01000312.1
FPIL01000385.1
FPIK01000601.1
FPIH01000395.1
FPIL01000370.1
FPIH01000288.1
FPIH01000309.1
FPIK01000014.1
FPIG01000240.1
FPIG01000129.1
FPIH01000357.1
FPIJ01000213.1
FPIJ01000217.1
FPIK01000525.1
FPIK01000367.1
FPIL01000413.1
FPIJ01000166.1
FPIL01000295.1
FPIK01000498.1
FPIL01000136.1
FPIJ01000279.1
FPIK01000442.1
FPIH01000107.1
FPIK01000461.1
FPIK01000483.1
FPIL01000358.1
FPIL01000333.1
FPIH01000178.1
FPIK01000095.1
FPIK01000543.1
FPIJ01000284.1
FPMP01000245.1
FPIL01000070.1
FPIJ01000185.1
FPIK01000631.1
FPIK01000660.1
FPIH01000377.1
FPIH01000383.1
FPIL01000379.1
FPIJ01000245.1
FPIL01000410.1
FPIH01000012.1
FPIH01000391.1
FPIK01000450.1
FPIK01000091.1
FPIK01000141.1
FPIK01000344.1
FPIK01000138.1
FPIK01000069.1
FPIK01000449.1
FPIK01000623.1
FPIL01000317.1
FPIK01000626.1
FPIL01000258.1
FPIL01000367.1
FPIH01000025.1
FPIK01000593.1
FPIK01000060.1
FPIJ01000175.1
FPIK01000396.1
FPIK01000570.1
FPIJ01000199.1
FPIK01000035.1
FPIK01000539.1
FPIH01000228.1
FPIG01000032.1
FPMM01000004.1
FPIG01000025.1
AABL01004145.1
AABL01005535.1
AABL01004002.1
AABL01004921.1
AABL01003882.1
AABL01003845.1
AABL01005300.1
AABL01005313.1
AABL01003696.1
AABL01003645.1
AABL01005382.1
AABL01005494.1
AABL01005517.1
AABL01005490.1
AABL01003224.1
AABL01005345.1
AABL01003844.1
AABL01005168.1
AABL01003952.1
AABL01004069.1
AABL01004195.1
AABL01004077.1
AABL01005064.1
AABL01004655.1
AABL01005667.1
AABL01003930.1
AABL01004130.1
AABL01005232.1
AABL01003804.1
AABL01003901.1
AABL01003972.1
AABL01005233.1
AABL01005571.1
AABL01004058.1
AABL01005262.1
AABL01005137.1
AABL01005411.1
AABL01005144.1
AABL01003578.1
AABL01004027.1
AABL01005379.1
AABL01005549.1
AABL01005350.1
AABL01005178.1
AABL01005121.1
AABL01002954.1
AABL01004153.1
AABL01005179.1
AABL01004065.1
AABL01003679.1
AABL01005124.1
AABL01005562.1
AABL01003910.1
AABL01003634.1
AABL01004110.1
AABL01004225.1
AABL01003745.1
AABL01005501.1
AABL01002849.1
AABL01005486.1
AABL01005261.1
AABL01005154.1
AABL01005119.1
AABL01004226.1
AABL01004219.1
AABL01002807.1
AABL01005094.1
CCYC012558062.1
AHJF01023233.1
CCYC012559457.1
AACV01027418.1
CCYC012559798.1
CACM01022690.1
CACN01022769.1
LVYU01000053.1
CACM01025174.1
CACM01020003.1
AJVN01000143.1
LMVA01100102.1
QKXD01020024.1
JHUJ02010875.1
JHUJ02010305.1
BBOV01500474.1
BBOV01350444.1
BBOV01415014.1
BBOV01494684.1
BBOV01509905.1
PRDE01204982.1
AHJF01028046.1
AHJF01010314.1
DF978162.1
DF978150.1
FASB01124851.1
FASB01253288.1
FASB01135479.1
CBTL0102900200.1
CBTL0109433082.1
CBTL0108924449.1
OBIJ01006958.1
OBIJ01006041.1
AJKK01119732.1
UWOF012208775.1
AUPI01127258.1
CBTL0109433078.1
CBTL0105149506.1
CBTL0108924453.1
OBIJ01000632.1
KE558093.1
AJKK01118157.1
LXGH01339359.1
LXGH01367397.1
LXGH01102466.1
LXGH01160498.1
JXZD01S063503.1
JXZD01S062901.1
BEYV01024860.1
FARO01195067.1
FBXV01341837.1
UIRR01003461.1
AAHY01773019.1
OEIJ01577682.1
OEIJ01603442.1
ODGO01263835.1
MATP01000473.1
LGSF01027627.1
KK091488.1
QWXO01000162.1
QWYR01000003.1
CVMW01123816.1
PRDE01193124.1
AFSP02282298.1
PRDE01167657.1
AFSP02287552.1
KN667708.1
KN656545.1
PRDE01206850.1
PRDE01044525.1
AKIR01006047.1
CDFK01184798.1
CDFK01177369.1
CDFK01184918.1
CDFK01049298.1
CDFK01192794.1
LXGH01150372.1
LXGH01323409.1
LXGH01152560.1
QVOL01008226.1
PKGA01129383.1
PKGA01139241.1
PKGA01128634.1
QVOL01008864.1
PKGA01130552.1
QVOL01010095.1
PKGA01064476.1
PKGA01131418.1
PKGA01003032.1
QVOL01008223.1
QVOL01010067.1
QVOL01008373.1
PKGA01036811.1
QVOL01008391.1
PRDE01011230.1
PRDE01095830.1
PRDE01165961.1
PRDE01066431.1
CCMK012584620.1
CCMK012373863.1
UWOF012213764.1
AUPI01137020.1
CCMK012492057.1
CCMK012416931.1
CCMK012834330.1
AJKK01118967.1
CCMK012872219.1
OEIJ01525664.1
FLTG01027368.1
FLTC01004796.1
LMZG01005652.1
CCMK012121159.1
CCMK011020092.1
LMZG01005656.1
RCNN01000388.1
NNCF01145058.1
BEZZ01247256.1
KL553719.1
KL549963.1
KL546722.1
KL545952.1
LNSY01302995.1
BEZZ01230855.1
KL551733.1
KL557888.1
ODGO01554923.1
KL556774.1
BEZZ01217363.1
CEGH01203300.1
LBLN01129525.1
KD454157.1
FASG01031863.1
FAQS01098271.1
KD410659.1
PJAE01852184.1
PJAE01905231.1
JWZT01000182.1
KE116001.1
AHJF01022881.1
BEYV01046891.1
JYHL01009529.1
AWUE01004202.1
AHJF01000835.1
LMVA01098717.1
LS368618.1
LS199822.1
LS137523.1
LS212816.1
LS230403.1
LS292445.1
CAJX010030360.1
CAJX010834943.1
CAJX010053850.1
CAJX010004180.1
CAJX010031822.1
CAJX010027362.1
CAJX010027513.1
CAJX010003450.1
CAJX010053338.1
CAJX011973050.1
CAJX010005820.1
CAJX011870304.1
MLJF01005317.1
KV884225.1
KV883922.1
MLJF01005446.1
MLJF01004155.1
KV883846.1
CCYC015136186.1
CCYC016408415.1
LBLN01051585.1
CCYC014272990.1
CCYC016101755.1
LD129022.1
LD261498.1
CCYC010143770.1
CCYC011771161.1
CCYC013189002.1
CCYC015976051.1
CCYC012081834.1
FARY01156766.1
FAQE01302723.1
NKXL01004613.1
NKXL01293992.1
AAHY01773052.1
DF145303.1
HG806470.1
LOLD01002704.1
PYPZ01000425.1
ODGO01498279.1
ODGO01726755.1
ODGO01668041.1
ODGO01624003.1
ODGO01601975.1
ODGO01464806.1
BBPX01000721.1
BCOJ01000308.1
AOUH01000052.1
CDQJ01000001.1
FMVU01000725.1
CBTC010000142.1
BEWY01062863.1
BEWY01062862.1
BEWY01062746.1
BEWY01062745.1
BEWY01061740.1
BEWY01061738.1
BEWY01063680.1
BEWY01063719.1
BEWY01063203.1
FUWB01570903.1
FUWB01570931.1
FUWB01570937.1
FUWB01570938.1
FUWB01570965.1
FUWB01570966.1
FUWB01570977.1
FUWB01570978.1
FUWB01550074.1
FUWB01570996.1
FUWB01570902.1
FUWB01562195.1
FUWB01560997.1
FUWB01558765.1
FUWB01558745.1
FUWB01558741.1
FUWB01558737.1
FUWB01558734.1
FUWB01551339.1
FUWB01611595.1
FUWB01597462.1
FUWB01487399.1
FUWB01611593.1
FUWB01611590.1
FUWB01611589.1
FUWB01611560.1
FUWB01600116.1
FUWB01597486.1
FUWB01597474.1
FUWB01597472.1
FUWB01571011.1
FUWB01597459.1
FUWB01597458.1
FUWB01597457.1
FUWB01583515.1
FUWB01583506.1
FUWB01583490.1
FUWB01573663.1
FUWB01571036.1
FUWB01571027.1
FUWB01505465.1
FUWB01515925.1
FUWB01515923.1
FUWB01515921.1
FUWB01515920.1
FUWB01513413.1
FUWB01513412.1
FUWB01513386.1
FUWB01513378.1
FUWB01513344.1
FUWB01517410.1
FUWB01503734.1
FUWB01503729.1
FUWB01503689.1
FUWB01495299.1
FUWB01495296.1
FUWB01495295.1
FUWB01495294.1
FUWB01489280.1
FUWB01795047.1
FUWB01547158.1
FUWB01547321.1
FUWB01547317.1
FUWB01547281.1
FUWB01547276.1
FUWB01547272.1
FUWB01547270.1
FUWB01547228.1
FUWB01547197.1
FUWB01547192.1
FUWB01547372.1
FUWB01536829.1
FUWB01536823.1
FUWB01534437.1
FUWB01534429.1
FUWB01534405.1
FUWB01534402.1
FUWB01534370.1
FUWB01523553.1
FUWB01523541.1
FUWB01794783.1
FUWB01794839.1
FUWB01794838.1
FUWB01794802.1
FUWB01794801.1
FUWB01794792.1
FUWB01794791.1
FUWB01794790.1
FUWB01794785.1
FUWB01794784.1
FUWB01794840.1
FUWB01794770.1
FUWB01794769.1
FUWB01794768.1
FUWB01794767.1
FUWB01794741.1
FUWB01794740.1
FUWB01794558.1
FUWB01794529.1
FUWB01794528.1
FUWB01795035.1
FUWB01795271.1
FUWB01795227.1
FUWB01795110.1
FUWB01795109.1
FUWB01795066.1
FUWB01795065.1
FUWB01795044.1
FUWB01795043.1
FUWB01795038.1
FUWB01794525.1
FUWB01795034.1
FUWB01795030.1
FUWB01795014.1
FUWB01795013.1
FUWB01794993.1
FUWB01794990.1
FUWB01794988.1
FUWB01794980.1
FUWB01794979.1
FUWB01645459.1
FUWB01672433.1
FUWB01672430.1
FUWB01668147.1
FUWB01668122.1
FUWB01668116.1
FUWB01668097.1
FUWB01645527.1
FUWB01645495.1
FUWB01645488.1
FUWB01690888.1
FUWB01645455.1
FUWB01645454.1
FUWB01645448.1
FUWB01645418.1
FUWB01645414.1
FUWB01631017.1
FUWB01627941.1
FUWB01627929.1
FUWB01627906.1
FUWB01721425.1
FUWB01794310.1
FUWB01794289.1
FUWB01794288.1
FUWB01794286.1
FUWB01794285.1
FUWB01794284.1
FUWB01721459.1
FUWB01721455.1
FUWB01721427.1
FUWB01611679.1
FUWB01721420.1
FUWB01721399.1
FUWB01721391.1
FUWB01690969.1
FUWB01690968.1
FUWB01690967.1
FUWB01690964.1
FUWB01690935.1
FUWB01690920.1
FUWB01472134.1
FUWB01479444.1
FUWB01426351.1
FUWB01479426.1
FUWB01337666.1
FUWB01435598.1
FUWB01446775.1
FUWB01472135.1
FUWB01365716.1
FUWB01446776.1
FUWB01329656.1
FUWB01472133.1
FUWB01452428.1
FUWB01365715.1
FUWB01362313.1
FUWB01458841.1
FUWB01458838.1
FUWB01347473.1
FUWB01358528.1
FUWB01358543.1
FUWB01479457.1
FUWB01394676.1
FUWB01481233.1
FUWB01479478.1
FUWB01398534.1
FUWB01372349.1
FUWB01479468.1
FUWB01479461.1
FUWB01407209.1
FUWB01325051.1
FUWB01365727.1
FUWB01411528.1
FUWB01365717.1
FUWB01479453.1
FUWB01411531.1
FUWB01411536.1
FUWB01420382.1
FUWB01421961.1
BDFF01317075.1
BFFQ01023956.1
BFFQ01032547.1
BFFQ01078804.1
BFFQ01047277.1
BFFQ01054774.1
BFFQ01048456.1
BFFQ01060816.1
BFFQ01062296.1
FXXH011517121.1
FXXH011520547.1
FXXH011494533.1
FXXH011433761.1
FXXH011431206.1
FXXH012325554.1
FXXH011239565.1
FXXH011424119.1
FXXH011273121.1
BEWY01062935.1
FUWB01246982.1
FUWB01795051.1
FUWB01795235.1
FUWB01396110.1
FUWB01795279.1
FUWB01794782.1
FUWB01600119.1
FUWB01794989.1
FUWB01472125.1
FUWB01472121.1
FUWB01794828.1
FUWB01597435.1
BDFF01368231.1
FUWB01600120.1
FUWB01721426.1
FUWB01721423.1
FUWB01721451.1
FUWB01721453.1
FUWB01597454.1
FUWB01407217.1
FUWB01794835.1
FUWB01534374.1
FUWB01534393.1
FUWB01547280.1
BDFF01213964.1
FUWB01534320.1
FUWB01534321.1
FUWB01534339.1
FUWB01794597.1
FUWB01794334.1
FUWB01513316.1
FUWB01513348.1
FUWB01474595.1
FUWB01728575.1
FUWB01721362.1
FUWB01597437.1
FUWB01212576.1
FUWB01627909.1
FUWB01721361.1
FUWB01534340.1
FUWB01597461.1
FUWB01721393.1
FUWB01794335.1
FUWB01534375.1
FUWB01513336.1
FUWB01513369.1
FUWB01238045.1
FUWB01721352.1
FUWB01503664.1
FUWB01690856.1
FUWB01558770.1
FUWB01534359.1
FUWB01534366.1
FUWB01495285.1
FUWB01794598.1
FUWB01495275.1
FUWB01649039.1
FUWB01794588.1
FUWB01229169.1
FUWB01794589.1
FUWB01794590.1
FUWB01394670.1
FUWB01394669.1
FUWB01343465.1
FUWB01343466.1
FUWB01794836.1
FUWB01631018.1
FUWB01645453.1
FUWB01795095.1
FUWB01534403.1
FUWB01534438.1
FUWB01645461.1
FUWB01645462.1
FUWB01481239.1
FUWB01645425.1
FUWB01795090.1
FUWB01362314.1
FUWB01362306.1
FUWB01362305.1
FUWB01558743.1
FUWB01558742.1
FUWB01547330.1
FUWB01503748.1
FUWB01668101.1
FUWB01668102.1
FUWB01794826.1
FUWB01645365.1
FUWB01645366.1
FUWB01585983.1
FUWB01794746.1
FUWB01611628.1
FUWB01212165.1
FUWB01627928.1
FUWB01794747.1
FUWB01570973.1
FUWB01794736.1
FUWB01344141.1
FUWB01649054.1
FUWB01550076.1
FUWB01794737.1
FUWB01487363.1
FUWB01513415.1
FUWB01399469.1
FUWB01627933.1
FUWB01460359.1
FUWB01794780.1
FUWB01794781.1
FUWB01558767.1
FUWB01795042.1
FUWB01460365.1
FUWB01794833.1
BDFF01154063.1
FUWB01560995.1
FUWB01498019.1
FUWB01645419.1
FUWB01645447.1
FUWB01513389.1
FUWB01479455.1
FUWB01479454.1
FUWB01421375.1
FUWB01358746.1
FUWB01627930.1
FUWB01558758.1
FUWB01558771.1
FUWB01402735.1
FUWB01402733.1
FUWB01402728.1
FUWB01206298.1
FUWB01217166.1
FUWB01513424.1
FUWB01534364.1
FUWB01505474.1
FUWB01479446.1
FUWB01479460.1
FUWB01458815.1
FUWB01458814.1
FUWB01472136.1
FUWB01408202.1
FUWB01346282.1
FUWB01366515.1
FUWB01346283.1
FUWB01267885.1
FUWB01324428.1
FUWB01324429.1
FUWB01217900.1
FUWB01205260.1
FUWB01212166.1
FUWB01390804.1
FUWB01435599.1
FUWB01197588.1
FUWB01330210.1
FUWB01252916.1
FUWB01355044.1
FUWB01194686.1
FUWB01214176.1
FUWB01218327.1
FUWB01195557.1
FUWB01204067.1
FUWB01168588.1
FUWB01168595.1
FUWB01194685.1
FUWB01206076.1
FUWB01203664.1
FUWB01171324.1
FUWB01172538.1
FUWB01171880.1
FUWB01170011.1
FUWB01223162.1
FUWB01192818.1
FUWB01175645.1
FUWB01187322.1
FUWB01123961.1
FUWB01175810.1
FUWB01179049.1
FUWB01145061.1
FUWB01178084.1
FUWB01142222.1
FUWB01151600.1
FUWB01142176.1
FUWB01159707.1
FUWB01187040.1
FUWB01155565.1
FUWB01151581.1
FUWB01156387.1
FUWB01127729.1
FUWB01175830.1
FUWB01151582.1
FUWB01145076.1
FUWB01237115.1
FUWB01178763.1
FUWB01151604.1
FUWB01183557.1
FUWB01159805.1
FUWB01145097.1
FUWB01171345.1
FUWB01171878.1
FUWB01145080.1
FUWB01170680.1
FUWB01142243.1
FUWB01145093.1
FUWB01142238.1
FUWB01166229.1
FUWB01192825.1
FUWB01142241.1
FUWB01199926.1
FUWB01230063.1
FUWB01127722.1
FUWB01151573.1
FUWB01155532.1
FUWB01156956.1
FUWB01142124.1
FUWB01179725.1
FUWB01145075.1
FUWB01142066.1
FUWB01171378.1
FUWB01161035.1
FUWB01205528.1
FUWB01142121.1
FUWB01142306.1
FUWB01193784.1
FUWB01187990.1
FUWB01176101.1
FUWB01142186.1
FUWB01156952.1
FUWB01145257.1
FUWB01142190.1
FUWB01168261.1
FUWB01232085.1
FUWB01142189.1
FUWB01217898.1
FUWB01142407.1
FUWB01145245.1
FUWB01142350.1
FUWB01188057.1
FUWB01145246.1
FUWB01145070.1
FUWB01210396.1
BDFF01292966.1
BDFF01119976.1
BDFF01491741.1
ODGO01694242.1
ODGO01664982.1
CSTQ01003703.1
ODGO01706806.1
ODGO01627252.1
ODGO01646177.1
FCOS01024712.1
ODGO01526403.1
CBTL0103274147.1
ODGO01640240.1
ODGO01310400.1
OEIJ01620913.1
FAQE01385310.1
FASI01320130.1
FAUG01256858.1
FLTG01002847.1
FLTG01006183.1
FLTG01009745.1
FASG01348295.1
FAQF01229025.1
FASQ01268605.1
FARX01411261.1
FASQ01230225.1
FAQG01240406.1
OCSD01002318.1
OCSD01004807.1
OCSD01001770.1
FAQS01202084.1
QYSC01107835.1
FARX01158745.1
FARY01000723.1
FARX01044492.1
FARX01187151.1
FARX01194543.1
QYSC01115617.1
FAQS01410622.1
FARX01170007.1
QYSC01016561.1
KB208216.1
FARY01003648.1
FARV01265386.1
QYSC01016845.1
FAQS01364123.1
FARX01095185.1
QYSC01027211.1
FARX01170324.1
QYSC01020082.1
AWUE01005556.1
CEGH01029275.1
KQ974576.1
KQ975468.1
OEIJ01742479.1
OEIJ01706114.1
OEIJ01746651.1
BBOV01518224.1
BBOV01296599.1
BBOV01413610.1
OMKT01108709.1
BBOV01452963.1
BBOV01511256.1
OMKT01092237.1
BBOV01512899.1
OMKT01034802.1
BBOV01494111.1
BBOV01510284.1
BBOV01509211.1
BBOV01096111.1
BBOV01479594.1
BBOV01508923.1
BBOV01206587.1
UXGB01058020.1
LYTB01015453.1
LYTE01024486.1
NKXL01025223.1
GL352770.1
LYTC01045148.1
NKXL01126421.1
LYTE01009809.1
LYTD01029664.1
LYTB01027853.1
LBMM01034902.1
LYTB01023778.1
AAAA02041096.1
BEYV01041369.1
OEIJ01461941.1
ODGO01407163.1
LXWR01000007.1
CBTL0103234427.1
CAJV012592763.1
KN003685.1
LQRK01000240.1
ABJP01003424.1
FXEC01022081.1
FLRD01001799.1
MODH01000007.1
PYPV01000495.1
CVPJ01001085.1
CBTL0108164929.1
CBTL0104104595.1
LOLD01000044.1
AGQR02007704.1
CVPJ01001257.1
ASJK01022442.1
ODGO01443032.1
AWOL01S0582696.1
AFSP02213337.1
LIEC01009609.1
KQ984182.1
UWDB01000038.1
RAWM01000453.1
CBTL0104841994.1
CAOK01170402.1
CELW01020510.1
FLRE01002621.1
FLRE01001116.1
LOLC01001076.1
ODGO01707580.1
ODGO01678891.1
CSTQ01002596.1
CAJW010003000.1
ODGO01557940.1
FLQV01003249.1
FLRE01000332.1
ODGO01671156.1
CSTQ01004170.1
OEIJ01508382.1
ODGO01674982.1
FARX01304196.1
FARY01394709.1
FLTG01003400.1
FAUG01282412.1
FARX01236379.1
FARY01401348.1
FASI01007129.1
FASI01007128.1
FLTG01006615.1
FARX01358341.1
FARX01402637.1
FAUG01244985.1
FASI01043023.1
FAQE01393009.1
FAUG01228355.1
FAUG01314003.1
FARY01304859.1
FASI01042152.1
FLTG01000252.1
ADAS02007918.1
NNCF01095885.1
PDMP01000577.1
LYFV01001206.1
LYFV01001043.1
PQJN01000073.1
PDMP01000811.1
CSTN01001664.1
PDMP01006124.1
ACSZ01037539.1
NITP01000133.1
CBTL0104914875.1
LQRK01008242.1
CSTQ01002166.1
CSTQ01001883.1
ODGO01697698.1
FLRE01001409.1
LOLC01006941.1
LOLC01005653.1
LOLD01000729.1
KQ985492.1
LQRK01003858.1
NIVO01069292.1
BBOV01466297.1
NIVO01069320.1
FLRE01000257.1
JXRI01012308.1
CBTL0104445060.1
LOLC01000008.1
LOLD01000025.1
CBTL0110381620.1
CBTL0105187831.1
MPGL01000955.1
PDMP01000320.1
RDSA01000905.1
QPHH01003700.1
CBTL0109611462.1
FLRE01000323.1
KQ985466.1
LQRK01000563.1
FRWQ01000331.1
FRWQ01000307.1
LYIQ01000012.1
CPZG01000009.1
CSAF01000480.1
NAEX01000098.1
QLYU01000057.1
BFCQ01000138.1
FRWH01000677.1
BFCV01000160.1
LSBY01005814.1
AZRO01019630.1
PUCA012285112.1
PUCA012006346.1
PUCA011227423.1
ODGO01590804.1
CELW01004964.1
DF225405.1
MPGK01001192.1
FLRD01000767.1
FLRE01002822.1
FLRE01001989.1
FLRE01001280.1
FLRE01000900.1
FLRE01003364.1
FLRE01003416.1
CBUG010008079.1
ODGO01684190.1
ABBZ01006457.1
KE356171.1
MRTL01000060.1
NKQW01000012.1
ABBZ01006405.1
LRRR01000107.1
QLAI01000107.1
AMQR01000081.1
QNPM01000288.1
JRJL01000288.1
ABBZ01005756.1
CTBL01002123.1
NFEI01000009.1
BAFU01000122.1
FANQ01000158.1
BFCK01000711.1
NUPO01000689.1
KZ794848.1
KV811622.1
BFCU01000135.1
FRYA01000105.1
FREJ01000105.1
NBAK01000012.1
JWRS01000061.1
PWDA01000087.1
BEFH01000109.1
LRBH01000056.1
NHNX01000185.1
AORQ01044286.1
PDNT01000044.1
NHNX01000257.1
NGKG01000426.1
NGKG01000417.1
NFZR01000148.1
PPMJ02000207.1
LSBY01003347.1
PDUJ01000150.1
PUCA010375505.1
CBTL0102348586.1
LOLD01001893.1
LOLC01006995.1
ASHM01244684.1
BFAE01000535.1
PKMM01057681.1
ASHM01192648.1
LOLC01004393.1
PUCA011061172.1
PUCA011075500.1
PUCA010084678.1
CBTL0110382565.1
CBTL0102491800.1
LOLD01001977.1
LOLC01003530.1
LOLD01000867.1
CAJW011553282.1
CBTL0100285017.1
MXQA01063684.1
JRRC01154368.1
CBTL0105804607.1
PUCA013998181.1
JPQE01089956.1
FLRE01001690.1
KE141069.1
AGQR02006666.1
FLRE01002664.1
FLRE01000810.1
KE140902.1
KE141063.1
FLRE01003017.1
FAQG01212376.1
FAUD01386178.1
FATA01402718.1
FAUD01401651.1
CCMK011495774.1
LGJD01003092.1
PRDE01123003.1
PRDE01116184.1
PRDE01107309.1
PRDE01131877.1
PRDE01153338.1
PRDE01164438.1
PRDE01130883.1
FARO01191991.1
FARO01192006.1
HG806937.1
OEIJ01517155.1
ODGO01156087.1
LBLN01001752.1
LBLN01017373.1
FARO01192047.1
LXGH01129808.1
LGJD01095958.1
FASH01241902.1
FASG01097278.1
FAQG01282915.1
FATA01327397.1
FAQG01282916.1
FATA01403210.1
FASH01338838.1
FAQG01282918.1
FAQG01282924.1
FATA01340657.1
LK320087.1
LQNS02208183.1
LPNX010854101.1
LPNX010449642.1
LK111415.1
LPNX010680899.1
FACE01002209.1
FACE01002161.1
FACE01002222.1
HF929203.1
HF933785.1
HF929666.1
FABP01000382.1
FABQ01000472.1
FAGC01001262.1
HF928779.1
FACE01001581.1
FACE01001410.1
FABT01000367.1
FAMN01000096.1
CM000720.1
FARU01282373.1
LK190292.1
LK230895.1
FARO01175031.1
LK093633.1
FASD01172027.1
LPNX010444196.1
CBTL0100022845.1
CBTL0102344451.1
LPNX010138741.1
LMTP014164286.1
CBTL0101125787.1
LK118258.1
LPNX010930373.1
FAMN01002253.1
LK210597.1
LPNX010937436.1
AWGZ01364453.1
AWGZ01429527.1
AWGZ01421417.1
AWGZ01429196.1
AWGZ01352135.1
AWGZ01343554.1
AWGZ01104895.1
NIPQ01000356.1
LXGH01487130.1
LXGH01358907.1
LXGH01228362.1
LXGH01456318.1
LXGH01517255.1
LXGH01452136.1
LXGH01268187.1
PTJP01479161.1
PTJP01479614.1
LGRI01017920.1
LGRI01014515.1
LGRI01003718.1
MTHM01000317.1
LK245846.1
LK343487.1
LQNS02166189.1
CZRN01008734.1
LPNX010475039.1
LPNX010194332.1
LPNX010738288.1
FAMN01001600.1
FABQ01001978.1
LPNX010416495.1
FWDQ01000187.1
CVTA01000058.1
BCPM01000098.1
FYEP01000102.1
BCPC01000089.1
BCOQ01000368.1
FXVB02000058.1
BDZC01000022.1
CZGR01000045.1
FLYB01000006.1
BECQ01000016.1
OFTG01000065.1
OEZN01000076.1
CZET01000012.1
OVTA01000107.1
CXXO01000058.1
FRYD01000075.1
FREG01000075.1
JZKA01000087.1
HG779600.1
OEST01000017.1
CCZT01000023.1
CCZU01000021.1
CCZR01000015.1
BEDS01000028.1
BEAJ01000032.1
BDYX01000015.1
CZGQ01000035.1
CZEC01000034.1
CZDT01000007.1
CZGT01000112.1
CZGV01000047.1
CZEX01000035.1
CZEP01000047.1
CZGX01000012.1
CZEB01000059.1
CZDZ01000039.1
CZGC01000058.1
CZGN01000038.1
CZDQ01000007.1
CZGL01000031.1
CZEW01000006.1
CZGZ01000007.1
CZEG01000008.1
CZFF01000048.1
CZGK01000068.1
CZDR01000009.1
CCNS02000106.1
CCBB010000005.1
LT961129.1
AYJW01000109.1
OCTS01000016.1
CZEH01000033.1
FWEH01000041.1
FRXX01000060.1
FREE01000060.1
ALIS01000136.1
UCMT01000066.1
OEZO01000066.1
BEXF01000060.1
CZGP01000044.1
FUGP01000583.1
CCYA01000358.1
CDHK01000040.1
FNXU01000038.1
BEWY01063632.1
BEWY01062349.1
BEWY01062204.1
BEWY01061719.1
BEWY01061688.1
BEWY01063403.1
BEWY01063404.1
BEWY01063466.1
BEWY01063467.1
BEWY01063488.1
BEWY01063499.1
BEWY01063633.1
BEWY01063634.1
BEWY01063973.1
BEWY01064059.1
BEWY01064060.1
BDFG01328870.1
FUWB01394709.1
FUWB01402770.1
FUWB01394708.1
FUWB01597583.1
FUWB01395554.1
FUWB01395556.1
FUWB01398547.1
FUWB01402758.1
FUWB01402759.1
FUWB01402764.1
FUWB01379479.1
FUWB01600138.1
FUWB01358568.1
FUWB01379482.1
FUWB01379483.1
FUWB01380360.1
FUWB01383238.1
FUWB01383239.1
FUWB01383242.1
FUWB01611726.1
FUWB01386855.1
FUWB01611725.1
FUWB01600139.1
FUWB01394707.1
FUWB01390827.1
FUWB01390832.1
FUWB01390836.1
FUWB01390837.1
FUWB01390842.1
FUWB01390843.1
FUWB01390849.1
FUWB01390852.1
FUWB01391716.1
FUWB01600137.1
FUWB01435644.1
FUWB01583621.1
FUWB01425294.1
FUWB01430174.1
FUWB01430175.1
FUWB01430184.1
FUWB01430185.1
FUWB01430191.1
FUWB01435637.1
FUWB01586006.1
FUWB01436848.1
FUWB01437783.1
FUWB01440979.1
FUWB01446808.1
FUWB01446809.1
FUWB01446810.1
FUWB01446816.1
FUWB01446817.1
FUWB01415945.1
FUWB01597567.1
FUWB01597565.1
FUWB01407257.1
FUWB01408211.1
FUWB01411558.1
FUWB01597564.1
FUWB01411563.1
FUWB01412516.1
FUWB01597581.1
FUWB01597563.1
FUWB01597561.1
FUWB01597558.1
FUWB01420402.1
FUWB01597556.1
FUWB01587367.1
FUWB01420406.1
FUWB01335167.1
FUWB01218338.1
FUWB01324451.1
FUWB01628026.1
FUWB01628033.1
FUWB01628039.1
FUWB01217172.1
FUWB01645575.1
FUWB01611797.1
FUWB01628024.1
FUWB01645576.1
FUWB01645599.1
FUWB01337723.1
FUWB01337727.1
FUWB01645600.1
FUWB01337734.1
FUWB01645605.1
FUWB01221631.1
FUWB01616010.1
FUWB01321798.1
FUWB01627997.1
FUWB01627998.1
FUWB01226096.1
FUWB01628000.1
FUWB01628016.1
FUWB01321803.1
FUWB01645606.1
FUWB01628020.1
FUWB01628021.1
FUWB01616009.1
FUWB01628022.1
FUWB01628023.1
FUWB01614628.1
FUWB01324450.1
FUWB01611771.1
FUWB01611789.1
FUWB01611773.1
FUWB01343475.1
FUWB01343476.1
FUWB01349391.1
FUWB01352149.1
FUWB01611772.1
FUWB01627992.1
FUWB01611795.1
FUWB01362337.1
FUWB01362338.1
FUWB01363138.1
FUWB01365758.1
FUWB01611752.1
FUWB01367184.1
FUWB01375971.1
FUWB01645661.1
FUWB01645610.1
FUWB01645615.1
FUWB01645632.1
FUWB01645636.1
FUWB01645643.1
FUWB01645644.1
FUWB01645648.1
FUWB01645655.1
FUWB01376799.1
FUWB01202661.1
FUWB01649069.1
FUWB01649072.1
FUWB01649076.1
FUWB01649082.1
FUWB01558852.1
FUWB01650957.1
FUWB01534606.1
FUWB01534560.1
FUWB01534565.1
FUWB01534568.1
FUWB01534569.1
FUWB01534584.1
FUWB01534599.1
FUWB01534604.1
FUWB01534605.1
FUWB01534559.1
FUWB01534607.1
FUWB01534609.1
FUWB01534613.1
FUWB01561028.1
FUWB01561025.1
FUWB01534620.1
FUWB01561022.1
FUWB01561018.1
FUWB01523603.1
FUWB01513589.1
FUWB01513591.1
FUWB01513592.1
FUWB01562196.1
FUWB01515973.1
FUWB01515975.1
FUWB01517186.1
FUWB01523597.1
FUWB01561017.1
FUWB01523604.1
FUWB01523611.1
FUWB01523617.1
FUWB01523620.1
FUWB01525538.1
FUWB01534513.1
FUWB01534546.1
FUWB01550137.1
FUWB01547555.1
FUWB01558866.1
FUWB01547572.1
FUWB01547573.1
FUWB01547574.1
FUWB01547583.1
FUWB01558860.1
FUWB01558859.1
FUWB01547554.1
FUWB01558856.1
FUWB01550151.1
FUWB01550152.1
FUWB01558802.1
FUWB01558853.1
FUWB01558830.1
FUWB01558847.1
FUWB01547536.1
FUWB01536874.1
FUWB01536880.1
FUWB01558872.1
FUWB01547508.1
FUWB01558871.1
FUWB01547524.1
FUWB01547534.1
FUWB01547535.1
FUWB01513585.1
FUWB01558868.1
FUWB01547541.1
FUWB01547542.1
FUWB01547546.1
FUWB01547547.1
FUWB01547548.1
FUWB01547553.1
FUWB01573701.1
FUWB01453739.1
FUWB01454740.1
FUWB01458866.1
FUWB01458879.1
FUWB01583572.1
FUWB01573712.1
FUWB01573708.1
FUWB01465351.1
FUWB01583590.1
FUWB01465359.1
FUWB01571220.1
FUWB01465362.1
FUWB01465363.1
FUWB01466676.1
FUWB01472162.1
FUWB01472171.1
FUWB01452474.1
FUWB01446819.1
FUWB01446824.1
FUWB01446825.1
FUWB01583613.1
FUWB01583609.1
FUWB01583608.1
FUWB01583606.1
FUWB01452473.1
FUWB01571213.1
FUWB01452478.1
FUWB01452479.1
FUWB01452480.1
FUWB01452483.1
FUWB01452487.1
FUWB01583605.1
FUWB01453736.1
FUWB01571169.1
FUWB01495358.1
FUWB01495359.1
FUWB01571190.1
FUWB01503779.1
FUWB01503780.1
FUWB01571188.1
FUWB01571185.1
FUWB01503798.1
FUWB01495356.1
FUWB01505484.1
FUWB01513519.1
FUWB01513555.1
FUWB01513572.1
FUWB01513573.1
FUWB01513582.1
FUWB01571152.1
FUWB01487427.1
FUWB01472182.1
FUWB01571212.1
FUWB01571210.1
FUWB01479568.1
FUWB01571198.1
FUWB01479816.1
FUWB01479817.1
FUWB01482441.1
FUWB01446818.1
FUWB01487428.1
FUWB01487442.1
FUWB01487443.1
FUWB01487452.1
FUWB01487453.1
FUWB01571197.1
FUWB01489287.1
FUWB01796164.1
FUWB01796119.1
FUWB01796126.1
FUWB01796128.1
FUWB01796129.1
FUWB01796130.1
FUWB01796131.1
FUWB01796135.1
FUWB01796137.1
FUWB01796138.1
FUWB01796139.1
FUWB01170829.1
FUWB01796146.1
FUWB01796147.1
FUWB01796118.1
FUWB01796170.1
FUWB01170023.1
FUWB01796186.1
FUWB01796187.1
FUWB01796189.1
FUWB01796190.1
FUWB01796223.1
FUWB01796224.1
FUWB01796226.1
FUWB01796227.1
FUWB01796241.1
FUWB01796242.1
FUWB01796269.1
FUWB01795908.1
FUWB01795882.1
FUWB01795883.1
FUWB01175663.1
FUWB01795893.1
FUWB01795894.1
FUWB01795895.1
FUWB01795896.1
FUWB01795897.1
FUWB01795899.1
FUWB01795900.1
FUWB01795902.1
FUWB01795904.1
FUWB01795907.1
FUWB01796282.1
FUWB01795934.1
FUWB01795997.1
FUWB01795998.1
FUWB01796014.1
FUWB01796015.1
FUWB01796016.1
FUWB01796079.1
FUWB01796080.1
FUWB01796091.1
FUWB01796092.1
FUWB01796105.1
FUWB01796106.1
FUWB01151713.1
FUWB01796426.1
FUWB01796428.1
FUWB01796430.1
FUWB01796431.1
FUWB01796435.1
FUWB01158569.1
FUWB01796438.1
FUWB01796439.1
FUWB01796459.1
FUWB01796463.1
FUWB01151761.1
FUWB01151738.1
FUWB01151734.1
FUWB01796425.1
FUWB01145195.1
FUWB01145159.1
FUWB01142678.1
FUWB01142677.1
FUWB01142664.1
FUWB01142640.1
FUWB01142629.1
FUWB01142628.1
FUWB01142610.1
FUWB01142541.1
FUWB01142540.1
FUWB01142460.1
FUWB01127759.1
FUWB01162494.1
FUWB01796283.1
FUWB01796284.1
FUWB01796285.1
FUWB01796286.1
FUWB01796287.1
FUWB01796291.1
FUWB01796292.1
FUWB01796304.1
FUWB01796311.1
FUWB01796317.1
FUWB01796318.1
FUWB01796320.1
FUWB01796321.1
FUWB01668193.1
FUWB01796323.1
FUWB01796327.1
FUWB01162377.1
FUWB01796328.1
FUWB01796329.1
FUWB01796330.1
FUWB01796344.1
FUWB01796359.1
FUWB01796360.1
FUWB01796408.1
FUWB01796418.1
FUWB01796421.1
FUWB01187581.1
FUWB01195865.1
FUWB01674597.1
FUWB01196501.1
FUWB01691050.1
FUWB01668269.1
FUWB01691054.1
FUWB01668268.1
FUWB01668267.1
FUWB01198134.1
FUWB01668247.1
FUWB01691057.1
FUWB01691058.1
FUWB01691074.1
FUWB01674311.1
FUWB01187325.1
FUWB01691075.1
FUWB01691076.1
FUWB01691080.1
FUWB01691081.1
FUWB01185792.1
FUWB01185692.1
FUWB01691086.1
FUWB01184116.1
FUWB01691102.1
FUWB01691103.1
FUWB01182662.1
FUWB01668305.1
FUWB01668282.1
FUWB01193789.1
FUWB01193788.1
FUWB01668281.1
FUWB01668290.1
FUWB01668280.1
FUWB01668274.1
FUWB01668296.1
FUWB01192835.1
FUWB01668297.1
FUWB01668303.1
FUWB01668304.1
FUWB01795859.1
FUWB01668270.1
FUWB01668312.1
FUWB01668313.1
FUWB01191273.1
FUWB01672464.1
FUWB01795860.1
FUWB01672468.1
FUWB01672470.1
FUWB01672471.1
FUWB01194691.1
FUWB01672472.1
FUWB01672473.1
FUWB01175822.1
FUWB01721607.1
FUWB01177981.1
FUWB01726823.1
FUWB01668167.1
FUWB01180262.1
FUWB01178261.1
FUWB01721610.1
FUWB01668220.1
FUWB01199043.1
FUWB01721559.1
FUWB01795768.1
FUWB01795767.1
FUWB01179061.1
FUWB01721618.1
FUWB01795664.1
FUWB01179143.1
FUWB01668215.1
FUWB01721617.1
FUWB01182083.1
FUWB01181689.1
FUWB01795663.1
FUWB01795639.1
FUWB01181785.1
FUWB01697487.1
FUWB01691118.1
FUWB01695608.1
FUWB01181531.1
FUWB01726831.1
FUWB01695623.1
FUWB01176567.1
FUWB01695629.1
FUWB01726827.1
FUWB01691120.1
FUWB01795640.1
BFFQ01051303.1
BFFQ01047907.1
BFFQ01073372.1
BFFQ01071528.1
BFFQ01051302.1
BFFQ01071527.1
BFFQ01025922.1
BFFQ01070390.1
BFFQ01031021.1
BFFQ01027069.1
BFFQ01078726.1
BFFQ01045841.1
BFFQ01012249.1
FXXH011519686.1
FXXH011517006.1
FXXH011494371.1
FXXH011437248.1
FXXH011385038.1
FXXH011384994.1
FXXH011370132.1
FXXH011606735.1
FXXH011255516.1
FXXH011625769.1
FXXH011165525.1
FXXH012054238.1
FXXH010819105.1
FXXH012063128.1
FUWB01796445.1
FUWB01571195.1
FUWB01796447.1
FUWB01796449.1
FUWB01796460.1
FUWB01645637.1
FUWB01534598.1
FUWB01645650.1
FUWB01534600.1
FUWB01645651.1
FUWB01558877.1
FUWB01796432.1
FUWB01796319.1
FUWB01796312.1
FUWB01796322.1
FUWB01571204.1
FUWB01571208.1
FUWB01473563.1
FUWB01796082.1
FUWB01796294.1
FUWB01796409.1
FUWB01796427.1
FUWB01170171.1
FUWB01796136.1
FUWB01795903.1
FUWB01796127.1
FUWB01795901.1
FUWB01513568.1
FUWB01513570.1
FXXH011282437.1
FUWB01547584.1
FUWB01796293.1
FUWB01721533.1
FUWB01479570.1
FUWB01435647.1
FUWB01481267.1
FUWB01726826.1
FUWB01497033.1
FUWB01726817.1
FUWB01721628.1
FUWB01796444.1
FXXH011471864.1
FUWB01796429.1
FUWB01726832.1
FUWB01452485.1
FUWB01452488.1
FUWB01454741.1
FUWB01201669.1
FUWB01202032.1
FUWB01796464.1
FUWB01796462.1
FUWB01205256.1
FUWB01166418.1
FUWB01156966.1
FXXH011578604.1
FUWB01523621.1
FUWB01383241.1
FUWB01188386.1
FUWB01668309.1
FUWB01796458.1
FUWB01142497.1
FUWB01383245.1
FUWB01691098.1
FUWB01383246.1
FUWB01523619.1
FUWB01721614.1
FUWB01550123.1
FUWB01425301.1
FUWB01167435.1
FUWB01173011.1
FUWB01452703.1
FUWB01165245.1
FUWB01796440.1
BFFQ01074972.1
BFFQ01055543.1
FUWB01440975.1
FUWB01407251.1
FUWB01558842.1
FUWB01515970.1
FUWB01796441.1
FUWB01515979.1
FUWB01420404.1
FUWB01515985.1
FUWB01796442.1
FUWB01796306.1
FUWB01796305.1
FUWB01338530.1
FUWB01184476.1
FUWB01583615.1
FUWB01628037.1
FUWB01558870.1
FUWB01796104.1
FUWB01142599.1
FUWB01124040.1
FUWB01487454.1
FUWB01479563.1
FUWB01796010.1
FUWB01479544.1
FUWB01534627.1
FUWB01193457.1
FUWB01142596.1
FUWB01796011.1
FUWB01142584.1
FUWB01211692.1
FUWB01465361.1
FUWB01645652.1
FUWB01479573.1
FUWB01465346.1
FUWB01465347.1
FUWB01796236.1
FUWB01205255.1
FUWB01472181.1
FUWB01142642.1
FUWB01384022.1
FUWB01142631.1
FUWB01796245.1
FUWB01145172.1
FUWB01672469.1
FUWB01168999.1
FUWB01142552.1
FUWB01124043.1
FUWB01611792.1
FUWB01611794.1
FUWB01191966.1
FUWB01796141.1
FUWB01205258.1
FUWB01691077.1
FUWB01174391.1
FUWB01796140.1
FUWB01142436.1
FUWB01534619.1
FUWB01583584.1
FUWB01534617.1
FUWB01583601.1
FUWB01167433.1
FUWB01597580.1
FUWB01515963.1
FUWB01796034.1
FUWB01175816.1
FUWB01721587.1
FUWB01796035.1
FUWB01645633.1
FUWB01191963.1
FUWB01645626.1
FUWB01170826.1
FUWB01181534.1
FUWB01142667.1
FUWB01796254.1
FUWB01695614.1
FUWB01536872.1
FUWB01479576.1
FUWB01479577.1
FUWB01448130.1
FUWB01796087.1
FUWB01158027.1
FUWB01558828.1
FUWB01171367.1
FUWB01183835.1
FUWB01142547.1
FUWB01188387.1
FUWB01452472.1
FUWB01452471.1
FUWB01796088.1
FUWB01167309.1
FUWB01536870.1
FUWB01796225.1
FUWB01571217.1
FUWB01420401.1
FUWB01420403.1
FUWB01597588.1
FUWB01168755.1
FUWB01487459.1
FUWB01142513.1
FUWB01550126.1
FUWB01796204.1
FUWB01513584.1
FUWB01145176.1
FUWB01796203.1
FUWB01166423.1
FUWB01142692.1
FUWB01218337.1
FUWB01796301.1
FUWB01155629.1
FUWB01175819.1
FUWB01403670.1
FUWB01536884.1
FUWB01571192.1
FUWB01571211.1
BDFF01095019.1
FUWB01391717.1
FUWB01176267.1
FUWB01796099.1
FUWB01448129.1
FUWB01151818.1
FUWB01200222.1
FUWB01145168.1
FUWB01611790.1
FUWB01796100.1
FUWB01421960.1
FUWB01420405.1
FUWB01168622.1
FUWB01495362.1
FUWB01422186.1
FUWB01668240.1
FUWB01407254.1
FUWB01142532.1
FUWB01394710.1
FUWB01165057.1
FUWB01142531.1
FUWB01185452.1
FUWB01167430.1
FUWB01550136.1
FUWB01204146.1
FUWB01550138.1
FUWB01573698.1
FUWB01173014.1
FUWB01628032.1
FUWB01573707.1
FUWB01503804.1
FUWB01190996.1
FUWB01386858.1
FUWB01386859.1
FUWB01155624.1
FUWB01211048.1
FUWB01547537.1
FUWB01453735.1
FUWB01190195.1
FUWB01386857.1
FUWB01547497.1
FUWB01547523.1
FUWB01547566.1
FUWB01193992.1
FUWB01170016.1
FUWB01431304.1
FUWB01453738.1
FUWB01159719.1
FUWB01415948.1
FUWB01547520.1
FUWB01169910.1
FUWB01503786.1
FUWB01503787.1
FUWB01415949.1
FUWB01155622.1
FUWB01337739.1
FUWB01173211.1
FUWB01206974.1
FUWB01170022.1
FUWB01335166.1
FUWB01465357.1
FUWB01465348.1
FUWB01171364.1
FUWB01164925.1
FUWB01403669.1
FUWB01176637.1
FUWB01366522.1
FUWB01165061.1
FUWB01193990.1
FUWB01189503.1
FUWB01145229.1
FUWB01356231.1
FUWB01161049.1
FUWB01164930.1
FUWB01190994.1
FUWB01198456.1
FUWB01161545.1
FUWB01177211.1
FUWB01145227.1
FUWB01338531.1
FUWB01411561.1
FUWB01337735.1
FUWB01179828.1
FUWB01145152.1
FUWB01155660.1
FUWB01142594.1
FUWB01151727.1
FUWB01145205.1
FUWB01151774.1
FUWB01171372.1
FUWB01165246.1
FUWB01161183.1
FUWB01142639.1
FUWB01174551.1
FUWB01162376.1
FUWB01142630.1
FUWB01202147.1
FUWB01322452.1
FUWB01191075.1
FUWB01358581.1
FUWB01180271.1
FUWB01142598.1
FUWB01168748.1
FUWB01158449.1
FUWB01176568.1
FUWB01145178.1
FUWB01185457.1
FUWB01176923.1
FUWB01155683.1
FUWB01155620.1
FUWB01190755.1
FUWB01210306.1
FUWB01156963.1
FUWB01145163.1
FUWB01124055.1
FUWB01181093.1
FUWB01157404.1
FUWB01142621.1
FUWB01188966.1
FUWB01171368.1
FUWB01142544.1
FUWB01142616.1
FUWB01174555.1
FUWB01262733.1
FUWB01160551.1
FUWB01151735.1
FUWB01151838.1
FUWB01173946.1
FUWB01219095.1
FUWB01179308.1
FUWB01124052.1
FUWB01155625.1
FUWB01164931.1
FUWB01219325.1
FUWB01151785.1
FUWB01142597.1
FUWB01173020.1
FUWB01145164.1
FUWB01158448.1
FUWB01322449.1
FUWB01155681.1
FUWB01179066.1
FUWB01192913.1
FUWB01168611.1
FUWB01200221.1
FUWB01166143.1
FUWB01191568.1
FUWB01156972.1
FUWB01200889.1
FUWB01171561.1
FUWB01229172.1
FUWB01124044.1
FUWB01156398.1
FUWB01175037.1
FUWB01151719.1
FUWB01142509.1
FUWB01171551.1
FUWB01151839.1
FUWB01174554.1
FUWB01158777.1
FUWB01211764.1
FUWB01192519.1
FUWB01142564.1
FUWB01186447.1
FUWB01161187.1
FUWB01193860.1
FUWB01151720.1
FUWB01155628.1
FUWB01170827.1
FUWB01155627.1
FUWB01226552.1
FUWB01142635.1
FUWB01142569.1
FUWB01183453.1
FUWB01225666.1
FUWB01233536.1
FUWB01176565.1
FUWB01124050.1
FUWB01181441.1
FUWB01221950.1
FUWB01142504.1
FUWB01151782.1
FUWB01156968.1
FUWB01142645.1
FUWB01142590.1
FUWB01142533.1
FUWB01151687.1
FUWB01124051.1
FUWB01173013.1
FUWB01173019.1
FUWB01142591.1
FUWB01178264.1
FUWB01161054.1
FUWB01176924.1
FUWB01157399.1
FUWB01173204.1
FUWB01169170.1
FUWB01173016.1
FUWB01200224.1
FUWB01175161.1
FUWB01161952.1
FUWB01173215.1
FUWB01170701.1
FUWB01182425.1
FUWB01205341.1
FUWB01151777.1
FUWB01176111.1
FUWB01155659.1
FUWB01173517.1
FUWB01151736.1
FUWB01217177.1
FUWB01142606.1
FUWB01186371.1
FUWB01142622.1
FUWB01192833.1
FUWB01166145.1
FUWB01151765.1
FUWB01182661.1
FUWB01142548.1
FUWB01221564.1
FUWB01145174.1
FUWB01163662.1
FUWB01142549.1
FUWB01145177.1
FUWB01142592.1
FUWB01209776.1
FUWB01142550.1
FUWB01163937.1
FUWB01205534.1
FUWB01142624.1
FUWB01219911.1
FUWB01151817.1
FUWB01191637.1
FUWB01218551.1
FUWB01164482.1
FUWB01199931.1
FUWB01168613.1
FUWB01217377.1
FUWB01151730.1
FUWB01172443.1
FUWB01206080.1
FUWB01201272.1
FUWB01175660.1
FUWB01177984.1
FUWB01159998.1
FUWB01216190.1
FUWB01162383.1
FUWB01142555.1
FUWB01161398.1
FUWB01142604.1
FUWB01142542.1
FUWB01157398.1
FUWB01164578.1
FUWB01142666.1
FUWB01142556.1
FUWB01211690.1
FUWB01216876.1
FUWB01212179.1
FUWB01155619.1
FUWB01175667.1
FUWB01142580.1
FUWB01171552.1
FUWB01199606.1
FUWB01145202.1
FUWB01214184.1
FUWB01191072.1
FUWB01155670.1
FUWB01142563.1
FUWB01124056.1
FUWB01208100.1
FUWB01167015.1
FUWB01186448.1
FUWB01142613.1
FUWB01142557.1
FUWB01171890.1
FUWB01177040.1
FUWB01171366.1
FUWB01180263.1
FUWB01151698.1
FUWB01142607.1
FUWB01196572.1
FUWB01151729.1
FUWB01142568.1
FUWB01173661.1
FUWB01197520.1
FUWB01159721.1
FUWB01171553.1
FUWB01142634.1
FUWB01151737.1
FUWB01189363.1
FUWB01142491.1
FUWB01142434.1
FUWB01142435.1
FUWB01193989.1
FUWB01196713.1
FUWB01190995.1
FUWB01158028.1
FUWB01142505.1
FUWB01189505.1
FUWB01173201.1
FUWB01198636.1
FUWB01173208.1
FUWB01142600.1
FUWB01190320.1
FUWB01186564.1
FUWB01169907.1
FUWB01155640.1
FUWB01178679.1
FUWB01165744.1
FUWB01175038.1
FUWB01162490.1
FUWB01180655.1
FUWB01173203.1
FUWB01191964.1
FUWB01145182.1
FUWB01193859.1
FUWB01163934.1
FUWB01159720.1
FUWB01164929.1
FUWB01142562.1
FUWB01180396.1
FUWB01151739.1
FUWB01175039.1
FUWB01179063.1
FUWB01158776.1
FUWB01170700.1
FUWB01175820.1
FUWB01145189.1
FUWB01174389.1
FUWB01218336.1
FUWB01176930.1
FUWB01171375.1
FUWB01174022.1
FUWB01174550.1
FUWB01155653.1
FUWB01173202.1
FUWB01167312.1
FUWB01162375.1
FUWB01160550.1
FUWB01142481.1
FUWB01142657.1
FUWB01161399.1
FUWB01161057.1
OFAG01004532.1
LT667385.1
BEWY01061269.1
BEWY01061778.1
BEWY01062794.1
BEWY01062795.1
BFFQ01030914.1
BFFQ01030915.1
FXXH011593014.1
FXXH011639824.1
BFFQ01041014.1
BFFQ01041015.1
BFFQ01055186.1
FXXH011473242.1
BDFF01098001.1
FUWB01321729.1
CZDI02000108.1
CZDG02000110.1
FYAX01000035.1
FYAS01000036.1
JPTX01000018.1
CUYE01000009.1
BEDM01000022.1
CZGF01000025.1
LN649185.1
BEBD01000025.1
FXYH01000042.1
LN600338.1
CVON01000009.1
CTFK01000110.1
CTDV01000062.1
CTCN01000073.1
CTCP01000029.1
ATDR01000037.1
FLQZ01000019.1
CUXQ01000033.1
LM997153.1
CZES01000041.1
FRYH01000118.1
FREP01000118.1
CTDD01000045.1
CTFI01000005.1
FZRK01000008.1
CTFH01000053.1
CUWX01000004.1
CTFF01000046.1
KE355974.1
LT961224.1
UCNB01000109.1
BECP01000023.1
BECV01000020.1
OEZC01000043.1
CZGM01000010.1
ATQH01000091.1
ATRK01000068.1
ATRE01000308.1
JFJO01000127.1
CAPL01000004.1
AOEP01000001.1
OEZX01000200.1
FMVU01000760.1
FMVU01000630.1
FMVU01001503.1
FMVU01001913.1
JHUC01001228.1
BEWY01063826.1
BEWY01063966.1
BEWY01063960.1
BEWY01063910.1
BEWY01061204.1
BEWY01061656.1
BEWY01063391.1
BEWY01061764.1
BEWY01061840.1
BEWY01062459.1
BEWY01063410.1
BEWY01062854.1
BEWY01062855.1
BEWY01062875.1
BEWY01062995.1
FUWB01196692.1
FUWB01558463.1
FUWB01583152.1
FUWB01583149.1
FUWB01573532.1
FUWB01573526.1
FUWB01573490.1
FUWB01558467.1
FUWB01573488.1
FUWB01570528.1
FUWB01570523.1
FUWB01196236.1
FUWB01570519.1
FUWB01196469.1
FUWB01570485.1
FUWB01558475.1
FUWB01197525.1
FUWB01196693.1
FUWB01558487.1
FUWB01199518.1
FUWB01558497.1
FUWB01560938.1
FUWB01560944.1
FUWB01570475.1
FUWB01570474.1
FUWB01570467.1
FUWB01197497.1
FUWB01570363.1
FUWB01570391.1
FUWB01570425.1
FUWB01570431.1
FUWB01533713.1
FUWB01210157.1
FUWB01546547.1
FUWB01546447.1
FUWB01538340.1
FUWB01536643.1
FUWB01536642.1
FUWB01536622.1
FUWB01533744.1
FUWB01533742.1
FUWB01546575.1
FUWB01533572.1
FUWB01533531.1
FUWB01533514.1
FUWB01215278.1
FUWB01215279.1
FUWB01533484.1
FUWB01216869.1
FUWB01217875.1
FUWB01533483.1
FUWB01205210.1
FUWB01558421.1
FUWB01558419.1
FUWB01558403.1
FUWB01558402.1
FUWB01558401.1
FUWB01202926.1
FUWB01551598.1
FUWB01204035.1
FUWB01549864.1
FUWB01583229.1
FUWB01546622.1
FUWB01206308.1
FUWB01207175.1
FUWB01207761.1
FUWB01546602.1
FUWB01546596.1
FUWB01546589.1
FUWB01546577.1
FUWB01611110.1
FUWB01597150.1
FUWB01611083.1
FUWB01597137.1
FUWB01189029.1
FUWB01611106.1
FUWB01597128.1
FUWB01184820.1
FUWB01597119.1
FUWB01597152.1
FUWB01611126.1
FUWB01611127.1
FUWB01611132.1
FUWB01611133.1
FUWB01611146.1
FUWB01611158.1
FUWB01183139.1
FUWB01183138.1
FUWB01597175.1
FUWB01611025.1
FUWB01611024.1
FUWB01610998.1
FUWB01610997.1
FUWB01187286.1
FUWB01610973.1
FUWB01610961.1
FUWB01187447.1
FUWB01611159.1
FUWB01597159.1
FUWB01611064.1
FUWB01597153.1
FUWB01188286.1
FUWB01185464.1
FUWB01188392.1
FUWB01185420.1
FUWB01583223.1
FUWB01597089.1
FUWB01597071.1
FUWB01597070.1
FUWB01585930.1
FUWB01585901.1
FUWB01583991.1
FUWB01192796.1
FUWB01611039.1
FUWB01191058.1
FUWB01583196.1
FUWB01583190.1
FUWB01583184.1
FUWB01193069.1
FUWB01583182.1
FUWB01583181.1
FUWB01583157.1
FUWB01614478.1
FUWB01611175.1
FUWB01597092.1
FUWB01597091.1
FUWB01189488.1
FUWB01182529.1
FUWB01611177.1
FUWB01611178.1
FUWB01611181.1
FUWB01583153.1
FUWB01614486.1
FUWB01465142.1
FUWB01181447.1
FUWB01597090.1
FUWB01190134.1
FUWB01190964.1
FUWB01191004.1
FUWB01479039.1
FUWB01420275.1
FUWB01420276.1
FUWB01481124.1
FUWB01481117.1
FUWB01479057.1
FUWB01479046.1
FUWB01479040.1
FUWB01420573.1
FUWB01481127.1
FUWB01421365.1
FUWB01421384.1
FUWB01479020.1
FUWB01479014.1
FUWB01426332.1
FUWB01427220.1
FUWB01430032.1
FUWB01435363.1
FUWB01408186.1
FUWB01496969.1
FUWB01496968.1
FUWB01496965.1
FUWB01496956.1
FUWB01403633.1
FUWB01404260.1
FUWB01495049.1
FUWB01489231.1
FUWB01479001.1
FUWB01487226.1
FUWB01411444.1
FUWB01487224.1
FUWB01487205.1
FUWB01416114.1
FUWB01487169.1
FUWB01482425.1
FUWB01448099.1
FUWB01472008.1
FUWB01440847.1
FUWB01441183.1
FUWB01472000.1
FUWB01471999.1
FUWB01446656.1
FUWB01446664.1
FUWB01448094.1
FUWB01440817.1
FUWB01471991.1
FUWB01471978.1
FUWB01458593.1
FUWB01458598.1
FUWB01459131.1
FUWB01465149.1
FUWB01460317.1
FUWB01465134.1
FUWB01435424.1
FUWB01435377.1
FUWB01435378.1
FUWB01478996.1
FUWB01474365.1
FUWB01435384.1
FUWB01473525.1
FUWB01473522.1
FUWB01435416.1
FUWB01503435.1
FUWB01435429.1
FUWB01435430.1
FUWB01473518.1
FUWB01436802.1
FUWB01440803.1
FUWB01472016.1
FUWB01440810.1
FUWB01512861.1
FUWB01322420.1
FUWB01324370.1
FUWB01324371.1
FUWB01325043.1
FUWB01512902.1
FUWB01330207.1
FUWB01512900.1
FUWB01338485.1
FUWB01512904.1
FUWB01343397.1
FUWB01512844.1
FUWB01512839.1
FUWB01355011.1
FUWB01358356.1
FUWB01358359.1
FUWB01358360.1
FUWB01358368.1
FUWB01515743.1
FUWB01533462.1
FUWB01525486.1
FUWB01523358.1
FUWB01523290.1
FUWB01523289.1
FUWB01515795.1
FUWB01515762.1
FUWB01515750.1
FUWB01512791.1
FUWB01515741.1
FUWB01231245.1
FUWB01512937.1
FUWB01234659.1
FUWB01512905.1
FUWB01321668.1
FUWB01321679.1
FUWB01503482.1
FUWB01512741.1
FUWB01512708.1
FUWB01512689.1
FUWB01512678.1
FUWB01506440.1
FUWB01390711.1
FUWB01505405.1
FUWB01503486.1
FUWB01512742.1
FUWB01398444.1
FUWB01503473.1
FUWB01398449.1
FUWB01398454.1
FUWB01503458.1
FUWB01399448.1
FUWB01503453.1
FUWB01365613.1
FUWB01358376.1
FUWB01359415.1
FUWB01362205.1
FUWB01362222.1
FUWB01362223.1
FUWB01512790.1
FUWB01363099.1
FUWB01512784.1
FUWB01218304.1
FUWB01512746.1
FUWB01512743.1
FUWB01365622.1
FUWB01375883.1
FUWB01375891.1
FUWB01376121.1
FUWB01376782.1
FUWB01790532.1
FUWB01790207.1
FUWB01790314.1
FUWB01790315.1
FUWB01790353.1
FUWB01790354.1
FUWB01161376.1
FUWB01790388.1
FUWB01790393.1
FUWB01790394.1
FUWB01790522.1
FUWB01790523.1
FUWB01160531.1
FUWB01790531.1
FUWB01159988.1
FUWB01790206.1
FUWB01790533.1
FUWB01790540.1
FUWB01790541.1
FUWB01790544.1
FUWB01790545.1
FUWB01790561.1
FUWB01790562.1
FUWB01790564.1
FUWB01790599.1
FUWB01790640.1
FUWB01790704.1
FUWB01790734.1
FUWB01790741.1
FUWB01790743.1
FUWB01789791.1
FUWB01789582.1
FUWB01789588.1
FUWB01789589.1
FUWB01789761.1
FUWB01789762.1
FUWB01789763.1
FUWB01789767.1
FUWB01789768.1
FUWB01789769.1
FUWB01789770.1
FUWB01164871.1
FUWB01789775.1
FUWB01789788.1
FUWB01789790.1
FUWB01790755.1
FUWB01790016.1
FUWB01790021.1
FUWB01790022.1
FUWB01790054.1
FUWB01790058.1
FUWB01790059.1
FUWB01790139.1
FUWB01790140.1
FUWB01790162.1
FUWB01790163.1
FUWB01790200.1
FUWB01162510.1
FUWB01790201.1
FUWB01144832.1
FUWB01152088.1
FUWB01791311.1
FUWB01791322.1
FUWB01152077.1
FUWB01791323.1
FUWB01152073.1
FUWB01791324.1
FUWB01152062.1
FUWB01151322.1
FUWB01791503.1
FUWB01151307.1
FUWB01151298.1
FUWB01145430.1
FUWB01144892.1
FUWB01791196.1
FUWB01141635.1
FUWB01141597.1
FUWB01141531.1
FUWB01141502.1
FUWB01141467.1
FUWB01141425.1
FUWB01141422.1
FUWB01141390.1
FUWB01141378.1
FUWB01141348.1
FUWB01141323.1
FUWB01141250.1
FUWB01127644.1
FUWB01123837.1
FUWB01790917.1
FUWB01790776.1
FUWB01790777.1
FUWB01790778.1
FUWB01155814.1
FUWB01155813.1
FUWB01790780.1
FUWB01155450.1
FUWB01155448.1
FUWB01155439.1
FUWB01155428.1
FUWB01790910.1
FUWB01790911.1
FUWB01790912.1
FUWB01790913.1
FUWB01614505.1
FUWB01790918.1
FUWB01790926.1
FUWB01790941.1
FUWB01790946.1
FUWB01790965.1
FUWB01790966.1
FUWB01790981.1
FUWB01791169.1
FUWB01791170.1
FUWB01791171.1
FUWB01791193.1
FUWB01152104.1
FUWB01791195.1
FUWB01667607.1
FUWB01667496.1
FUWB01176144.1
FUWB01176143.1
FUWB01667519.1
FUWB01667520.1
FUWB01176060.1
FUWB01667522.1
FUWB01667547.1
FUWB01667548.1
FUWB01667551.1
FUWB01667553.1
FUWB01667579.1
FUWB01667601.1
FUWB01667605.1
FUWB01667429.1
FUWB01667608.1
FUWB01667632.1
FUWB01667651.1
FUWB01667652.1
FUWB01672341.1
FUWB01173651.1
FUWB01173650.1
FUWB01672346.1
FUWB01672347.1
FUWB01672348.1
FUWB01173544.1
FUWB01173542.1
FUWB01173472.1
FUWB01644916.1
FUWB01627476.1
FUWB01627505.1
FUWB01627506.1
FUWB01627519.1
FUWB01627520.1
FUWB01627533.1
FUWB01627543.1
FUWB01627553.1
FUWB01627558.1
FUWB01630938.1
FUWB01630942.1
FUWB01644859.1
FUWB01644875.1
FUWB01644886.1
FUWB01789581.1
FUWB01644920.1
FUWB01644953.1
FUWB01644955.1
FUWB01644959.1
FUWB01644974.1
FUWB01644975.1
FUWB01177318.1
FUWB01644977.1
FUWB01177196.1
FUWB01648921.1
FUWB01627471.1
FUWB01648930.1
FUWB01648944.1
FUWB01169917.1
FUWB01690499.1
FUWB01690518.1
FUWB01171393.1
FUWB01690521.1
FUWB01690522.1
FUWB01690527.1
FUWB01171263.1
FUWB01695517.1
FUWB01695520.1
FUWB01695536.1
FUWB01720751.1
FUWB01720778.1
FUWB01690327.1
FUWB01720829.1
FUWB01720853.1
FUWB01720918.1
FUWB01720926.1
FUWB01168552.1
FUWB01614487.1
FUWB01720954.1
FUWB01168246.1
FUWB01726665.1
FUWB01726699.1
FUWB01728568.1
FUWB01789577.1
FUWB01171843.1
FUWB01672352.1
FUWB01173247.1
FUWB01690328.1
FUWB01690330.1
FUWB01172935.1
FUWB01690331.1
FUWB01172913.1
FUWB01690336.1
FUWB01690444.1
FUWB01690445.1
FUWB01690470.1
FUWB01171844.1
FUWB01690497.1
FUWB01690498.1
FUWB01690485.1
BDFF01144255.1
BFFQ01071408.1
BFFQ01059084.1
BFFQ01051290.1
BFFQ01038666.1
BFFQ01025887.1
FXXH011136500.1
FXXH011413977.1
FXXH011230201.1
FXXH011544147.1
FXXH011247727.1
FXXH011405549.1
FXXH011247977.1
FXXH011522667.1
FXXH011272655.1
FXXH011576496.1
FXXH011319060.1
FXXH011545386.1
FXXH011554005.1
FXXH011325663.1
FXXH011293812.1
FXXH011345496.1
FXXH011403702.1
FXXH011509692.1
FXXH011567887.1
FXXH011497476.1
FXXH011467033.1
FXXH011715546.1
FXXH011467222.1
FXXH011598228.1
FUWB01471998.1
FUWB01789583.1
FUWB01471982.1
FUWB01181450.1
FUWB01627584.1
FUWB01726674.1
FUWB01538339.1
FUWB01720973.1
FUWB01165231.1
FUWB01789771.1
FUWB01789772.1
FUWB01790141.1
FUWB01515765.1
FUWB01790534.1
FUWB01790565.1
FUWB01672349.1
FUWB01790744.1
FUWB01667600.1
FUWB01667544.1
FUWB01627556.1
FUWB01667542.1
FUWB01790942.1
FUWB01791622.1
FUWB01611124.1
FUWB01790754.1
FUWB01791502.1
FUWB01791194.1
FUWB01791336.1
FUWB01720837.1
FUWB01720779.1
FUWB01726683.1
FUWB01720912.1
FUWB01720828.1
FUWB01720733.1
FUWB01790524.1
FUWB01575223.1
FUWB01672331.1
FUWB01183047.1
FUWB01187284.1
FUWB01436788.1
FUWB01211750.1
FUWB01218297.1
FUWB01667545.1
FUWB01194440.1
FUWB01192799.1
FUWB01790525.1
FXXH011385815.1
FUWB01667502.1
FUWB01667554.1
FUWB01667558.1
FUWB01667603.1
FUWB01187604.1
FUWB01574973.1
FUWB01790615.1
FUWB01515751.1
FUWB01536604.1
FUWB01512903.1
FUWB01558516.1
FUWB01546648.1
FUWB01790243.1
FUWB01218542.1
FUWB01162507.1
FUWB01141191.1
FUWB01644927.1
FUWB01174253.1
FUWB01173055.1
FUWB01789919.1
FUWB01600057.1
FUWB01546580.1
FUWB01546515.1
FUWB01536630.1
FUWB01512772.1
FUWB01611145.1
FUWB01465154.1
FUWB01512816.1
FUWB01512817.1
FUWB01690519.1
FUWB01170028.1
FUWB01460308.1
FUWB01465161.1
FUWB01152071.1
FUWB01161375.1
FUWB01789918.1
FUWB01166403.1
FXXH011324384.1
FUWB01790242.1
FUWB01523273.1
FUWB01151252.1
FUWB01158594.1
FUWB01600052.1
FUWB01726663.1
FUWB01726655.1
FUWB01667501.1
FUWB01180616.1
FUWB01600047.1
FUWB01790614.1
FUWB01420297.1
FUWB01667460.1
FUWB01201096.1
FUWB01166548.1
FUWB01173468.1
FUWB01495104.1
FUWB01695501.1
FUWB01495103.1
FUWB01425190.1
FUWB01790924.1
FUWB01790925.1
FUWB01425181.1
FUWB01209763.1
FUWB01362224.1
FUWB01791031.1
FUWB01386771.1
FUWB01386777.1
FUWB01627501.1
FUWB01180161.1
FUWB01791310.1
FUWB01420296.1
FUWB01172917.1
FUWB01495082.1
FUWB01338535.1
FUWB01321910.1
FUWB01337537.1
FUWB01790512.1
FUWB01224261.1
FUWB01384490.1
FUWB01142876.1
FUWB01533528.1
FUWB01123802.1
FUWB01558476.1
FUWB01720914.1
FUWB01158416.1
FUWB01790513.1
FUWB01583146.1
FUWB01583180.1
FUWB01166108.1
FUWB01627532.1
FUWB01614467.1
FUWB01379417.1
FUWB01614455.1
FUWB01533599.1
FUWB01533706.1
FUWB01533707.1
FUWB01533529.1
FUWB01163607.1
FUWB01151273.1
FUWB01221627.1
FUWB01546541.1
FUWB01365617.1
FUWB01365616.1
FUWB01407109.1
FUWB01411454.1
FUWB01161200.1
FUWB01790517.1
FUWB01411460.1
FUWB01690442.1
FUWB01181449.1
FUWB01182530.1
FUWB01690493.1
FUWB01790554.1
FUWB01160979.1
FUWB01440809.1
FUWB01229442.1
FUWB01440829.1
FUWB01672322.1
FUWB01192797.1
FUWB01790317.1
FUWB01188526.1
FUWB01123800.1
FUWB01230486.1
FUWB01402617.1
FUWB01570440.1
FUWB01404271.1
FUWB01458578.1
FUWB01790316.1
FUWB01512864.1
FUWB01512860.1
FUWB01191205.1
FUWB01512809.1
FUWB01614450.1
FUWB01790503.1
FUWB01210294.1
FUWB01196468.1
FUWB01667494.1
FUWB01667451.1
FUWB01152086.1
FUWB01667450.1
FUWB01690423.1
FUWB01200876.1
FUWB01391686.1
FUWB01174297.1
FUWB01183412.1
FUWB01141231.1
FUWB01474377.1
FUWB01391688.1
FUWB01790555.1
FUWB01558434.1
FUWB01558453.1
FUWB01558455.1
FUWB01489232.1
FUWB01505403.1
FUWB01533638.1
FUWB01175130.1
FUWB01197494.1
FUWB01141193.1
FUWB01503481.1
FUWB01394607.1
FUWB01790313.1
FUWB01192921.1
FUWB01533563.1
FUWB01551316.1
FUWB01172909.1
FUWB01789993.1
FUWB01570439.1
FUWB01220319.1
FUWB01570422.1
FUWB01503470.1
FUWB01421362.1
FUWB01570384.1
FUWB01570465.1
FUWB01570488.1
FUWB01408848.1
FUWB01611079.1
FUWB01363100.1
FUWB01471997.1
FUWB01195540.1
FUWB01471975.1
FUWB01789728.1
FUWB01211139.1
FUWB01191947.1
FUWB01644897.1
FUWB01789729.1
FUWB01495030.1
FUWB01194361.1
FUWB01200283.1
FUWB01452287.1
FUWB01208164.1
FUWB01481110.1
FUWB01452293.1
FUWB01570466.1
FUWB01789747.1
FUWB01546472.1
FUWB01546425.1
FUWB01546382.1
FUWB01162467.1
FUWB01141272.1
FUWB01187336.1
FUWB01789746.1
FUWB01402610.1
FUWB01162688.1
FUWB01420280.1
FUWB01690326.1
FUWB01156992.1
FUWB01789844.1
FUWB01123772.1
FUWB01789845.1
FUWB01789625.1
FUWB01789626.1
FUWB01151251.1
FUWB01435400.1
FUWB01789498.1
FUWB01789497.1
FUWB01435383.1
FUWB01789496.1
FUWB01558426.1
FUWB01164561.1
FUWB01200197.1
FUWB01402607.1
FUWB01489222.1
FUWB01141238.1
FUWB01478960.1
FUWB01177704.1
FUWB01167453.1
FUWB01141273.1
FUWB01789501.1
FUWB01667489.1
FUWB01181543.1
FUWB01446629.1
FUWB01570423.1
FUWB01570369.1
FUWB01400037.1
FUWB01358375.1
FUWB01789639.1
FUWB01611041.1
FUWB01570406.1
FUWB01210055.1
FUWB01611007.1
FUWB01611023.1
FUWB01789874.1
FUWB01145435.1
FUWB01546456.1
FUWB01546411.1
FUWB01546410.1
FUWB01790057.1
FUWB01184177.1
FUWB01720810.1
FUWB01171923.1
FUWB01546546.1
FUWB01546481.1
FUWB01690379.1
FUWB01690471.1
FUWB01523304.1
FUWB01667515.1
FUWB01570407.1
FUWB01720759.1
FUWB01570443.1
FUWB01790196.1
FUWB01349350.1
FUWB01790390.1
FUWB01349354.1
FUWB01627438.1
FUWB01151254.1
FUWB01145436.1
FUWB01627453.1
FUWB01627423.1
FUWB01163668.1
FUWB01790188.1
FUWB01224269.1
FUWB01495062.1
FUWB01495047.1
FUWB01790187.1
FUWB01195773.1
FUWB01472001.1
FUWB01209024.1
FUWB01197816.1
FUWB01216112.1
FUWB01180681.1
FUWB01151220.1
FUWB01790323.1
FUWB01198420.1
FUWB01141170.1
FUWB01176145.1
FUWB01512780.1
FUWB01189254.1
FUWB01141255.1
FUWB01790029.1
FUWB01446666.1
FUWB01329632.1
FUWB01790030.1
FUWB01151229.1
FUWB01188951.1
FUWB01495032.1
FUWB01402613.1
FUWB01495022.1
FUWB01402618.1
FUWB01420282.1
FUWB01512737.1
FUWB01512705.1
FUWB01583136.1
FUWB01790332.1
FUWB01583155.1
FUWB01627502.1
FUWB01435395.1
FUWB01627485.1
FUWB01151253.1
FUWB01177614.1
FUWB01183526.1
FUWB01193523.1
FATQ01018906.1
FUWB01495013.1
FUWB01690351.1
FUWB01503433.1
FUWB01495023.1
FUWB01163613.1
FUWB01471972.1
FUWB01165733.1
FUWB01152074.1
FUWB01206292.1
FUWB01202142.1
FUWB01558394.1
FUWB01512724.1
FUWB01570370.1
FUWB01583092.1
FUWB01155420.1
FUWB01171256.1
FUWB01179805.1
FUWB01141232.1
FUWB01162730.1
FUWB01174005.1
FUWB01144817.1
FUWB01420269.1
FUWB01144827.1
FUWB01420273.1
FUWB01420274.1
FUWB01189258.1
FUWB01188948.1
FUWB01177938.1
FUWB01141192.1
FUWB01179693.1
FUWB01179014.1
FUWB01187411.1
FUWB01398467.1
FUWB01141184.1
FUWB01164868.1
FUWB01151247.1
FUWB01471983.1
FUWB01155409.1
FUWB01182495.1
FUWB01533516.1
FUWB01180420.1
FUWB01435382.1
FUWB01435370.1
FUWB01175000.1
FUWB01420285.1
FUWB01200813.1
FUWB01151235.1
FUWB01173646.1
FUWB01141183.1
FUWB01141176.1
FUWB01173647.1
FUWB01479015.1
FUWB01155408.1
FUWB01141182.1
FUWB01172063.1
FUWB01171516.1
FUWB01471969.1
FUWB01386757.1
FUWB01212475.1
FUWB01184548.1
FUWB01152108.1
FUWB01152090.1
FUWB01224838.1
FUWB01398446.1
FUWB01446628.1
FUWB01182136.1
FUWB01227002.1
FUWB01142854.1
FUWB01175554.1
FUWB01188285.1
FUWB01213862.1
FUWB01141172.1
FUWB01157578.1
BDFF01268010.1
FUWB01157098.1
FUWB01383145.1
FUWB01141177.1
FUWB01223156.1
FUWB01141165.1
FUWB01177219.1
FUWB01191852.1
FUWB01127627.1
FUWB01151218.1
FUWB01171517.1
FUWB01152091.1
FUWB01141162.1
FUWB01141163.1
FUWB01224018.1
FUWB01163606.1
FUWB01166107.1
FUWB01169022.1
FUWB01173466.1
FUWB01170029.1
FUWB01175550.1
FUWB01184713.1
FUWB01192563.1
FUWB01176052.1
FUWB01194750.1
FUWB01158412.1
FUWB01196691.1
FUWB01141204.1
FUWB01244733.1
FUWB01199311.1
FUWB01168108.1
FUWB01170148.1
FUWB01165081.1
FUWB01160973.1
FUWB01160522.1
FUWB01197576.1
FUWB01151221.1
FUWB01141209.1
FUWB01123767.1
FUWB01163918.1
FUWB01144807.1
FUWB01123766.1
FUWB01141188.1
FUWB01144808.1
FUWB01232671.1
FUWB01127632.1
FUWB01208770.1
FUWB01141173.1
FUWB01152129.1
FUWB01151219.1
FUWB01166251.1
FUWB01141175.1
FUWB01180163.1
FUWB01142869.1
FUWB01172906.1
FUWB01144815.1
FUWB01197599.1
FUWB01141207.1
FUWB01179288.1
FUWB01191206.1
FUWB01211648.1
FUWB01197495.1
FUWB01212476.1
FUWB01141248.1
FUWB01192805.1
FUWB01211647.1
FUWB01177940.1
FUWB01151240.1
FUWB01161920.1
FUWB01141253.1
FUWB01161420.1
FUWB01175789.1
FUWB01180684.1
FUWB01166540.1
FUWB01152110.1
FUWB01141355.1
FUWB01172511.1
FUWB01171265.1
FUWB01161422.1
FUWB01141423.1
FUWB01176276.1
FUWB01194773.1
FUWB01151274.1
FUWB01163920.1
FUWB01177615.1
FUWB01177319.1
FUWB01141264.1
FUWB01174572.1
FUWB01151234.1
FUWB01158413.1
FUWB01177014.1
FUWB01175551.1
FUWB01186437.1
FUWB01171259.1
FUWB01170641.1
FUWB01155827.1
FUWB01173546.1
FUWB01175133.1
FARF01027890.1
FUWB01181676.1
FUWB01142859.1
FUWB01141267.1
FUWB01161924.1
FUWB01123790.1
FUWB01145443.1
FUWB01211754.1
FUWB01171518.1
FUWB01193853.1
FUWB01178062.1
FUWB01141249.1
BDFF01048150.1
FUWB01168776.1
FUWB01157553.1
FUWB01197163.1
FUWB01176062.1
FUWB01175552.1
FUWB01162511.1
FUWB01184094.1
FUWB01212121.1
FUWB01152120.1
FUWB01163612.1
FUWB01210296.1
FUWB01151289.1
FUWB01169998.1
FUWB01173547.1
FUWB01171924.1
FUWB01123794.1
FUWB01162731.1
FUWB01212118.1
FUWB01185102.1
FUWB01178098.1
FUWB01189510.1
FUWB01179077.1
FUWB01194364.1
FUWB01185673.1
FUWB01173166.1
FUWB01177703.1
FUWB01158411.1
FUWB01167739.1
FUWB01144821.1
FUWB01193974.1
FUWB01189350.1
FUWB01151238.1
FUWB01155822.1
FUWB01157367.1
FUWB01155815.1
FUWB01141200.1
FUWB01187556.1
FUWB01156896.1
FUWB01193850.1
FUWB01176064.1
FUWB01179290.1
FUWB01185675.1
FUWB01155419.1
FUWB01214889.1
FUWB01141227.1
FUWB01175575.1
FUWB01193070.1
FUWB01168545.1
FUWB01193049.1
FUWB01203636.1
FUWB01141375.1
FUWB01176538.1
FUWB01157557.1
FUWB01185182.1
FUWB01165261.1
FUWB01183532.1
FUWB01144841.1
FUWB01163236.1
FUWB01204854.1
FUWB01157157.1
FUWB01198433.1
FUWB01159792.1
FUWB01141415.1
FUWB01192206.1
FUWB01164459.1
FUWB01167590.1
FUWB01193759.1
FUWB01199397.1
FUWB01186439.1
FUWB01169890.1
FUWB01161156.1
FUWB01151316.1
FUWB01175591.1
FUWB01175860.1
FUWB01145444.1
FUWB01201098.1
FUWB01141251.1
FUWB01179021.1
FUWB01174668.1
FUWB01183740.1
FUWB01189263.1
FUWB01174997.1
FUWB01155816.1
FUWB01151341.1
FUWB01160992.1
FUWB01176254.1
FUWB01157370.1
FUWB01181157.1
FUWB01186926.1
FUWB01162692.1
FUWB01169021.1
FUWB01152109.1
FUWB01178066.1
FUWB01180179.1
FUWB01167286.1
FUWB01158758.1
FUWB01152119.1
FUWB01168631.1
FUWB01142878.1
FUWB01145442.1
FUWB01165366.1
FUWB01155453.1
FUWB01152118.1
FUWB01168969.1
FUWB01142874.1
FUWB01152105.1
FUWB01179700.1
FUWB01144842.1
FUWB01161541.1
FUWB01201351.1
FUWB01141534.1
FUWB01155826.1
FUWB01152117.1
FUWB01164067.1
FUWB01168251.1
FUWB01171267.1
FUWB01171274.1
FUWB01152130.1
FUWB01141495.1
FUWB01141630.1
FUWB01167287.1
FUWB01200297.1
FUWB01158417.1
FUWB01167290.1
FUWB01165821.1
FUWB01123805.1
FUWB01141285.1
FUWB01152085.1
FUWB01151310.1
FUWB01144856.1
FUWB01165266.1
FUWB01156897.1
FUWB01152103.1
FUWB01151286.1
FUWB01141201.1
FUWB01152116.1
FUWB01152128.1
FUWB01152106.1
FUWB01142868.1
FAPP01001034.1
FAPF01000705.1
CVLX01014710.1
AGQR02006332.1
PDMP01005576.1
CBTL0103286940.1
CBTL0108178414.1
LXWZ01000174.1
PSSW01000041.1
LYHH01000003.1
LGAX01000171.1
NPGF01000075.1
NGVK01000097.1
NPGI01000051.1
CAJW010035661.1
LD085210.1
LD217686.1
FARO01118358.1
LD099812.1
LD232288.1
CCYC011223684.1
CCYC011191195.1
CCYC011617417.1
CCYC015274191.1
CCYC013941274.1
LBLN01079132.1
AAAA02044269.1
AAAA02041128.1
LBLN01079492.1
LBLN01065266.1
CH399689.1
LBLN01094621.1
AAAA02046335.1
AAAA02050075.1
AAAA02044972.1
CH398919.1
AAAA02049732.1
ODGO01738935.1
ODGO01591911.1
ODGO01720851.1
ODGO01682876.1
QWYR01000002.1
QWXO01000018.1
AFSP02257806.1
KN649643.1
AFSP02254180.1
AFSP02264948.1
PRDE01119935.1
CAJV01028005.1
KN649608.1
PRDE01184301.1
PRDE01177297.1
KN639268.1
QWXO01000145.1
CVMW01135169.1
PRDE01079630.1
KN660186.1
FASG01213147.1
FASH01348520.1
FASH01364535.1
AFSP02254321.1
FASG01233686.1
AFSP02314489.1
LGJD01085020.1
OEIJ01575106.1
KB208239.1
QYSC01016892.1
FARV01242825.1
QYSC01115474.1
LXGH01318382.1
UWOF012217000.1
PRDE01031026.1
FASG01188662.1
PRDE01042647.1
CCYC011381707.1
FLTE01011393.1
CCYC016402015.1
FLTE01003901.1
CCYC015845275.1
FLTE01004629.1
FLTE01013757.1
FLTD01003877.1
UCOL01033156.1
FLTE01005656.1
FLTF01008140.1
FLTD01007497.1
FLTE01006087.1
FLTG01013017.1
FLTE01005462.1
CCYC013065480.1
CCYC013852454.1
CCYC016052263.1
FASH01357280.1
LMAV010378336.1
LMAV010313967.1
LMAV010341775.1
LMAV011262312.1
LMAV011415437.1
LMAV011198274.1
LOPT01004883.1
PRDE01075484.1
LTAH01025481.1
LTAH01103788.1
LGJD01013978.1
FAQT01396529.1
FAQE01398481.1
FAQE01385943.1
FAQE01390948.1
FAQE01347406.1
FAQT01429877.1
FAQE01394277.1
FAQE01399560.1
FAQE01400363.1
FAQE01399816.1
FAQE01404103.1
FAQT01430146.1
FAQE01403177.1
FAUG01307307.1
FAUG01305706.1
FASI01020311.1
FAUG01309739.1
FASI01009055.1
FAQE01321631.1
FAUG01291495.1
FASI01028500.1
FASI01060655.1
FAQE01396517.1
FARX01362810.1
FARY01346841.1
FASI01297532.1
FAUG01297566.1
FLTG01004511.1
FAUG01224121.1
FAQE01395508.1
FASI01080543.1
FLTG01000410.1
FAUD01392912.1
FASI01021472.1
FAUG01122564.1
FLTG01003341.1
FAUG01219421.1
FARX01361062.1
FAUD01402514.1
FASI01031035.1
FLTG01000674.1
PTJP01288654.1
PTJP01213968.1
PEDP01005492.1
BBOG01134133.1
CAJI01054939.1
LUCG01256869.1
MCIT02005742.1
PKPP01019242.1
NCTC01005756.1
MCIT02009071.1
KB204830.1
BABP01053290.1
KB204203.1
KB204413.1
KB204213.1
KB209713.1
KK123418.1
AYOE01088865.1
CAOK01506425.1
MCIT02073966.1
PTJP01303752.1
AYOE01045071.1
AYOE01047731.1
AYOE01092162.1
AYOE01093716.1
KN396478.1
JRRC01179901.1
KN440997.1
AMOP01038726.1
MCIT02026543.1
MCIT02066457.1
MCIT02055882.1
MCIT02053159.1
MCIT02052365.1
MCIT02040420.1
MCIT02029914.1
MCIT02028801.1
MCIT02026213.1
CAOK01463599.1
CAJI01052001.1
JRRC01136854.1
MCIT02084261.1
MCIT02015421.1
JRRC01181547.1
JRRC01298867.1
MCIT02064209.1
JOTO01004104.1
CAOK01510295.1
MCIT02008643.1
BBOG01140461.1
MCIT02025075.1
MCIT02076972.1
KB204682.1
MCIT02070347.1
MCIT02063879.1
MCIT02003009.1
MCIT02003888.1
MCIT02033753.1
MCIT02034100.1
JRRC01490521.1
MCIT02017469.1
MCIT02020081.1
MCIT02007734.1
LBLM01013579.1
AYOE01095148.1
JRRC01174387.1
MCIT02081197.1
KN456784.1
MCIT02014449.1
MCIT02011009.1
MCIT02003191.1
AYOE01086571.1
KB209716.1
PTJP01347497.1
NHZF01000214.1
AYOE01109724.1
KN443462.1
CAOK01376182.1
AYOE01097214.1
AYOE01054562.1
AYOE01061758.1
MCIT02050543.1
AYOE01054565.1
KN421111.1
KB204839.1
MCIT02025275.1
KB204819.1
MCIT02024101.1
MCIT02033265.1
MCIT02033298.1
MCIT02046974.1
MCIT02043636.1
MCIT02041020.1
MCIT02006290.1
MCIT02010934.1
MCIT02061942.1
MCIT02074390.1
MCIT02026259.1
MCIT02060004.1
MCIT02031566.1
MCIT02040338.1
MCIT02053315.1
MCIT02027459.1
MCIT02086629.1
MCIT02082476.1
MCIT02002771.1
MCIT02014373.1
MCIT02072945.1
MCIT02022793.1
CDFS01000330.1
MOBG01000117.1
MOBH01000075.1
LQRB01000027.1
BCNH01033554.1
LDJE01002009.1
LQMU01010838.1
BCNH01001743.1
BCNH01001763.1
BCNH01001946.1
NCVU01000191.1
NNSQ01000331.1
MTPT01000126.1
MSEE01000116.1
NBYL01000024.1
MOEC01000158.1
MSAQ01000103.1
NBYL01000023.1
FUGS01000999.1
FUGT01000840.1
FUGO01000159.1
FUGS01000391.1
FUGS01000512.1
LOQK01004730.1
AGCV02136730.1
CZLG010963189.1
AGCV02256186.1
LD113797.1
LD246273.1
LWKT01000441.1
NAGG01005139.1
NAGG01003940.1
LWKT01000101.1
LNCG01139725.1
CAJV01107639.1
LNCG01061869.1
LNCG01191860.1
LNCG01012406.1
LNCG01261914.1
LNCG01172890.1
LNCG01088491.1
LNCG01215177.1
LNCG01198608.1
LNCG01058799.1
LNCG01165149.1
LNCG01219376.1
LNCG01044891.1
LNCG01233713.1
LNCG01165533.1
LNCG01095140.1
AORQ01024043.1
ADAS02014148.1
AORQ01049152.1
AORQ01043462.1
AQQO01000285.1
AQQO01000067.1
LGSF01026436.1
LGJD01077802.1
LGJD01028295.1
LGJD01088608.1
LGJD01029385.1
OEIJ01561069.1
JXPW01044356.1
OEIJ01561116.1
FASG01183821.1
PTJI01001421.1
OEIJ01561251.1
OEIJ01561276.1
FAUD01313703.1
FASD01272872.1
FARY01291671.1
FARX01321278.1
CAJW011556257.1
OEIJ01561303.1
FUEF01019889.1
FUEF01018880.1
FUEF01021173.1
FUEF01012202.1
FUEF01015524.1
FUEF01013121.1
FUEF01021099.1
FUEF01013819.1
FUEF01021355.1
FUEF01009199.1
JXPO01137485.1
JXPO01090821.1
JXPO01145464.1
JXPO01160419.1
FAQF01285227.1
FASG01364651.1
QGQP01005438.1
NKQP01000992.1
FARV01227715.1
AOFN02000406.1
LKME02020699.1
ODGO01594275.1
AHJF01000482.1
FASB01300582.1
QWYR01000091.1
AFSP02278643.1
JYFQ01000060.1
MWLD01000067.1
MWLE01000105.1
MPMK01000008.1
FBXV01341576.1
FMHP01023967.1
CBMN010029761.1
OEIJ01436807.1
BEYV01040574.1
OEIJ01491138.1
ODGO01415864.1
JABR01134332.1
JABR01170667.1
JACL01075398.1
JACL01074444.1
JACL01073731.1
JACL01074791.1
JACN01175378.1
JACN01193631.1
JACL01064371.1
JXRI01011028.1
JMFU01112497.1
AVOS01067819.1
AUPO01000014.1
ALJY01004616.1
JNOX01000428.1
CM000707.1
ADAS02014286.1
LADG01029293.1
LACY01028643.1
LACX01028440.1
LADH01028541.1
LADC01029138.1
LACW01028631.1
LACV01028571.1
LADD01029469.1
LADE01029349.1
LADB01028495.1
LADA01028688.1
AZRP01050831.1
LADF01032746.1
LADB01031532.1
LADD01032471.1
JYDQ01003160.1
NNCF01132923.1
LLWD01002907.1
AZRO01028729.1
BEZZ01174158.1
LNSY01315802.1
PDBU01068952.1
KL557627.1
KL552283.1
KL552195.1
AFRG01001613.1
AFRG01000930.1
JUDZ01007562.1
AFRG01000912.1
AFRG01000916.1
MWMC01022136.1
KL551019.1
LGRI01029365.1
CCMK013003711.1
CCMK012947005.1
CCMK012821846.1
CCMK012985848.1
CCMK012932791.1
CCMK012866031.1
CCMK012865710.1
CCMK010114111.1
CCMK013046295.1
CCMK013016479.1
CCMK010156690.1
CCMK013021552.1
CCMK012957519.1
FLTD01000593.1
KE115712.1
PGPE01200629.1
AHJF01009585.1
FASH01345684.1
FASG01356681.1
FASG01206938.1
FASG01377624.1
FAQG01249946.1
MCIT02059331.1
MCIT02046024.1
MCIT02019876.1
MCIT02055715.1
MCIT02017255.1
AYOE01090014.1
FAUD01374194.1
FATA01402493.1
JWZT01005624.1
FLZL01000875.1
FAUD01374253.1
FASO01308859.1
FATA01399021.1
FAUD01374260.1
FATA01393339.1
QMFK01002603.1
CCMK010529037.1
CCMK012547995.1
CCMK010544630.1
CCMK010674845.1
CCMK010861710.1
CCMK010871305.1
CCMK011034137.1
CCMK011868166.1
CCMK011915365.1
CCMK012008025.1
CCMK012218852.1
CCMK012287292.1
CCMK012337744.1
CCMK012383205.1
CCMK012401700.1
CCMK012560898.1
CAJX010055129.1
LD048925.1
LD181401.1
LMVA01100739.1
LXGH01473930.1
LMVA01082029.1
LGRI01023023.1
LGRI01026993.1
LGRI01036924.1
LGRI01006006.1
LIAE01009953.1
LMVA01103160.1
LMVA01103578.1
LXGH01174241.1
LXGH01246845.1
LGRI01125524.1
LGRI01092884.1
LGRI01015859.1
FASB01000194.1
FARO01038590.1
CCYC013701632.1
CCYC013777583.1
CCYC012806576.1
LBLN01066317.1
CCYC011977932.1
CCYC014873174.1
CCYC014937232.1
FARO01180194.1
LNCG01255423.1
BEYV01040302.1
ADDD02152129.1
DF961680.1
PRDE01213431.1
BACH01002017.1
FXEF01002488.1
FATY01158054.1
LGJD01047944.1
LGJD01024197.1
LGJD01011474.1
LGJD01012749.1
LGJD01003996.1
LGJD01017068.1
FARO01002484.1
UIGX01059412.1
UIGX01056266.1
UIGX01030035.1
UIGX01066592.1
JXOW01075832.1
CH003504.1
FAQE01399965.1
FAQS01411381.1
LXGH01357814.1
QKXD01021937.1
LGRI01046985.1
LGRI01074797.1
LGRI01061364.1
LGRI01044252.1
LGRI01014514.1
ADBW01001950.1
AGCT01040043.1
AFSP02258525.1
PYLT01000118.1
ADBW01001133.1
AGCT01055039.1
AFSP02258719.1
AGCT01070301.1
PYLT01000545.1
ADBW01001428.1
AGCT01030047.1
AFSP02233920.1
ADBW01002527.1
AFSP02229027.1
NKQP01001931.1
AFSP02227277.1
PRDE01153997.1
LWKT01001953.1
AHJF01010853.1
LIAE01003987.1
DF963629.1
FUEF01008331.1
CCYC015165061.1
CAJX011970603.1
CCYC012412231.1
CH401325.1
ASJK01006029.1
FUEF01006793.1
NKXL01199486.1
CCYC013217473.1
KD359313.1
CCYC015883050.1
CH401777.1
AHJF01012789.1
AHJF01010280.1
AACV01026246.1
AHJF01016423.1
AHJF01006168.1
FUEF01006784.1
AHJF01005336.1
AHJF01033122.1
CCYC012713870.1
CCYC011483116.1
AHJF01015561.1
AHJF01020756.1
AHJF01024643.1
KE115579.1
KI804834.1
KQ171968.1
OEOB01033199.1
BEYV01016345.1
ADBW01000498.1
AGCT01047907.1
PYLT01000317.1
AGCT01054964.1
AFSP02243048.1
AFSP02302502.1
AFSP02267612.1
AGCT01039010.1
LPNX010212553.1
FAQE01326071.1
JH839392.1
LMAV012486221.1
CCYC011964597.1
CH401315.1
AHJF01003020.1
LTAH01119930.1
FUEF01001804.1
AACV01027007.1
KE118147.1
AACV01026745.1
AHJF01013436.1
CCYC014549073.1
AHJF01008698.1
LK123302.1
HG807324.1
ODGO01216431.1
OEIJ01514318.1
ADDD02285464.1
PTJI01000854.1
FAUG01289763.1
FAQS01355628.1
FARX01043086.1
FARV01158037.1
FASG01030745.1
FARY01002383.1
JZSA01000335.1
AWUE01004887.1
OEIJ01500742.1
FAUG01011576.1
CTBL01001378.1
CTBL01001691.1
KQ219041.1
UCOK01006433.1
KD345281.1
FLTD01000125.1
FLTF01002613.1
FLTG01019655.1
FUEF01015359.1
AHJF01017908.1
AHJF01018879.1
AACV01027352.1
AHJF01003855.1
AHJF01008766.1
AHJF01023488.1
AHJF01005752.1
AHJF01032125.1
AHJF01010555.1
AHJF01008362.1
AHJF01004307.1
CCYC012567267.1
PTJQ01162266.1
CCJR010108370.1
CCJR010068577.1
CAJV01019091.1
PTJQ01072857.1
PTJQ01478064.1
CCJR010114799.1
PTJQ01137694.1
CBLZ012272769.1
CCJR011126696.1
PTJQ01313125.1
CCJR011352114.1
PTJQ01063564.1
CCJR010008421.1
CBLZ012157573.1
CCJR011353956.1
CAJW012538459.1
PTJQ01107846.1
PTJQ01455806.1
CAJW010035350.1
CBMN011625995.1
CCJR010107160.1
PTJP01364962.1
PTJP01221948.1
PTJP01598613.1
PTJP01394580.1
LNCG01089175.1
PTJP01334080.1
CAJV01067977.1
PTJP01542239.1
CAJV01277874.1
PTJP01621701.1
AORQ01008502.1
AJIL01006661.1
LNCG01188403.1
FASD01275848.1
FBXV01342051.1
HG806640.1
OEIJ01478423.1
ODGO01069831.1
CBMN011743094.1
LK117486.1
FASD01284855.1
FLTD01005540.1
AFSP02239754.1
AFSP02233154.1
PRDE01194217.1
CZLG013654803.1
CBTL0108434152.1
AFSP02286415.1
NKQP01000353.1
KQ572324.1
CH003508.1
CBLZ010017027.1
CAJW010014231.1
LMVA01102189.1
AFSP02229437.1
CBTL0111234098.1
CBTL0110604097.1
CBTL0111322405.1
CBTL0111186831.1
LK341021.1
LK287612.1
LPNX011107935.1
LK238426.1
CZRN01001062.1
LPNX010279655.1
LK359738.1
FAFB01001753.1
CZRN01005335.1
DF235563.1
LK171740.1
CZRN01001656.1
LPNX011201736.1
LK271468.1
LK262378.1
LK218686.1
FAFB01001461.1
LK311978.1
LMTP014120032.1
LPNX010156531.1
ODGO01737760.1
ODGO01710665.1
ODGO01553607.1
ODGO01553608.1
ODGO01617962.1
ODGO01521752.1
ODGO01733610.1
ODGO01678168.1
ODGO01562374.1
ODGO01633680.1
QPHH01000864.1
QVWF01006198.1
ODGO01723472.1
OEIJ01715755.1
CBUG010020316.1
CSTQ01002119.1
NUOJ01000084.1
FXEC01015144.1
ODGO01733735.1
ODGO01513821.1
ODGO01556418.1
OEIJ01575923.1
DMIX01000020.1
OCSC01000430.1
LOLC01000737.1
ODGO01735149.1
OEIJ01578063.1
ODGO01611697.1
ODGO01710369.1
ABBZ01006244.1
AEYM01001397.1
ASJN01028272.1
CBTL0103506998.1
CBTL0101723427.1
LOLD01001998.1
LOLD01003077.1
CBTL0100754745.1
LOLD01001201.1
LOLC01001733.1
AGQR02008188.1
CBTL0106636969.1
ODGO01501585.1
ODGO01616698.1
ODGO01571305.1
CAJV01023161.1
CAJV01021428.1
LYHR01000124.1
AWUE01005505.1
CCMK011947564.1
CCMK011964819.1
AUPI01070595.1
CCMK010677540.1
AEGA01015743.1
AUPI01122387.1
KQ003227.1
OEIJ01725075.1
AHJF01028627.1
JXPL01118925.1
CEGH01197510.1
CEGH01359309.1
LLKI01013716.1
LLKM01007932.1
AHJF01025352.1
LBLN01035273.1
QQSQ01001435.1
LBLN01060525.1
CCMK010783799.1
FASB01019561.1
FASB01028035.1
FASB01098882.1
FASB01098883.1
FASB01058697.1
JXPU01101690.1
JXPU01176306.1
JXPU01191462.1
KD385419.1
JXPU01114316.1
JXPU01033321.1
FAQC01395367.1
FAQG01255713.1
FAQG01221454.1
FAQG01282381.1
FAQG01249364.1
FARX01415355.1
FARY01422077.1
FAQG01279328.1
CBTL0100753735.1
CBTL0105236021.1
CBTL0102830451.1
CCMK012733649.1
CCMK012321112.1
CCMK011219771.1
CCMK010980038.1
CCMK010266704.1
CCMK010769570.1
CCMK011173290.1
CCMK011362388.1
CCMK011811552.1
CCMK012259324.1
CCMK012345681.1
CCMK012687840.1
CCMK012696105.1
CCMK012696106.1
CCMK012696702.1
CCMK012711429.1
CCMK012772269.1
CCMK012807700.1
CCMK012842151.1
CCMK012895960.1
CCMK012895961.1
CCMK012933421.1
CCMK012955168.1
CCMK013005265.1
CCMK013077843.1
CCMK012967677.1
CDFK01199262.1
NKXL01238545.1
CDFK01192617.1
CAJX010030529.1
LTAH01099906.1
FUEF01002242.1
AACV01027427.1
AACV01027219.1
AHJF01013432.1
NNCF01148782.1
KE116132.1
OCSP01000016.1
DF978339.1
DF978208.1
DS701239.1
JXMZ02126107.1
JXMZ02044744.1
LYTE01049243.1
LYTD01029947.1
UXGB01067397.1
FAQF01203044.1
FAQF01172782.1
LBMM01015796.1
ADDD02127165.1
ADDD02218862.1
LYTB01023558.1
UXGB01047710.1
NKXL01016090.1
AAAA02038956.1
FAUD01391199.1
FARX01401023.1
FARY01414016.1
FASQ01189795.1
FASQ01265363.1
FATA01402622.1
AAHY01773431.1
FARV01224982.1
FATA01386969.1
FAUD01394963.1
FATA01387057.1
FASH01350932.1
FARV01255744.1
FASG01043047.1
FAUD01374127.1
FASG01080006.1
FAQS01023870.1
LBLN01058847.1
LBLN01019655.1
LBLN01058019.1
LBLN01071432.1
PRDE01016323.1
PRDE01013748.1
AFSP02228583.1
AFSP02230142.1
AMZP02002945.1
PRDE01095105.1
CEGH01375745.1
FXZJ01000578.1
CVMT01000034.1
FASS01224338.1
FATY01183089.1
ATDW01013076.1
QKXD01019633.1
AMZP02005827.1
AMZP02007152.1
CCYC010187023.1
AACV01026047.1
JNNR01000046.1
DS027774.1
CCYC010518466.1
CCYC015600660.1
AACV01028562.1
AACV01026067.1
AHJF01017990.1
LGJD01059725.1
OEIJ01685407.1
FAQS01318475.1
FASA01292127.1
ATAC01001783.1
FARX01114595.1
FARY01010633.1
QYSC01025636.1
KE114091.1
KQ167470.1
KI805505.1
AQHO01014215.1
JXMZ02197987.1
DS644550.1
FARX01389230.1
PRDE01146516.1
PRDE01110924.1
PRDE01086214.1
AFSP02298592.1
PRDE01137164.1
PRDE01150678.1
LBLN01046336.1
FARO01190076.1
LXGH01249933.1
LGRI01002483.1
LGRI01009556.1
LXGH01154783.1
LGRI01013561.1
LBLN01001764.1
LBLN01055970.1
LBLN01011407.1
LXGH01227006.1
LGJD01009587.1
LGRI01028950.1
LGRI01023777.1
LBLN01004129.1
LGJD01099815.1
QMFK01005170.1
CCMK010447123.1
CCMK012066802.1
FAQZ01164057.1
AEGA01004961.1
UIGX01027499.1
LD065747.1
LD198223.1
LGJD01074061.1
FAQF01287074.1
FAQF01126222.1
UXGB01064443.1
FAQF01115218.1
UXGB01058822.1
UXGB01056914.1
CCMK013070362.1
UXGB01003065.1
CCMK013031847.1
CCMK012082185.1
CCMK011988721.1
CCMK011964872.1
CCMK011846951.1
CCMK011667359.1
CCMK011027452.1
CCMK010914140.1
CCMK010698759.1
CCMK012989688.1
CCMK012923532.1
CCMK012573240.1
CCMK011927033.1
CCMK011821903.1
CCMK010502705.1
CCMK010495091.1
LMAV011732130.1
JACL01073717.1
DS027481.1
LIAE01002436.1
FUEF01001438.1
OCSO01000007.1
FXDY01004506.1
QQTR01065498.1
NAGG01005260.1
NAGG01005324.1
NAGG01003154.1
LWKT01000747.1
AHJF01002084.1
AHJF01001734.1
AHJF01011193.1
AHJF01010992.1
CBTL0100753429.1
CBTL0100460726.1
CBTL0100601942.1
CBTL0100680823.1
CBTL0102719307.1
CBTL0103663652.1
CBTL0104953183.1
CBTL0107355468.1
CBTL0110123327.1
CBTL0110311006.1
CBTL0110889669.1
OCNZ01000076.1
OCNZ01000310.1
OFEX01000866.1
OFEX01002282.1
OFEX01000687.1
OFEX01002987.1
OFEX01000499.1
OFEX01002276.1
OFEX01000444.1
FARO01099965.1
CCMK012825241.1
CCMK010195946.1
FASG01316008.1
UWOG012805720.1
PTJI01001311.1
AFSP02254627.1
FAQS01407597.1
FASG01237483.1
FBXV01341336.1
FASI01003463.1
OEIJ01514909.1
ODGO01433514.1
AAAA02045680.1
FASG01236007.1
FARV01129281.1
FASY01394591.1
PTJI01001425.1
PTJI01001735.1
AFSP02281236.1
EQ995087.1
AWGZ01433311.1
KE909469.1
KE856683.1
AWGZ01431614.1
AWGZ01419827.1
AWGZ01276032.1
AWGZ01232821.1
CAOK01452649.1
CAOK01447240.1
CAOK01206406.1
CAOK01316011.1
CAOK01098548.1
CAOK01454688.1
LGJD01048992.1
CAOK01239096.1
CAOK01298370.1
CAOK01437076.1
LGJD01007076.1
LGRI01003934.1
LXGH01184992.1
LXGH01486188.1
LXGH01014983.1
LXGH01518840.1
LXGH01390897.1
LXGH01289549.1
LXGH01002963.1
AWGZ01232228.1
AWGZ01369543.1
AWGZ01419391.1
LBLR01015698.1
LBLR01017824.1
KE887424.1
AWGZ01429561.1
KE857041.1
AWGZ01428330.1
LK196226.1
CZRN01001582.1
LPNX010128204.1
LGRI01025410.1
LGRI01015735.1
LGRI01005620.1
LGRI01003835.1
LGRI01001093.1
LGRI01001671.1
LGRI01013443.1
AFSP02251964.1
LGRI01003374.1
LGRI01009397.1
LGRI01002942.1
LGJD01048575.1
LGRI01000802.1
LGRI01001233.1
CAOK01366269.1
CAOK01367345.1
CAOK01361880.1
CAOK01066872.1
CAOK01335002.1
CAOK01518805.1
CAOK01520436.1
CAOK01519731.1
CAOK01144821.1
CAOK01052696.1
CAOK01403824.1
CAOK01391162.1
CAOK01168215.1
CAOK01259367.1
CAOK01470001.1
CAOK01056973.1
CAOK01429584.1
CAOK01065093.1
CAOK01504914.1
AFBI03000465.1
MEHO01453044.1
LGRI01025803.1
MEHO01396588.1
MEHO01585537.1
MEHO01434876.1
MEHO01431570.1
MEHO01320021.1
MEHO01046779.1
MEHO01200689.1
MEHO01603515.1
MEHO01349297.1
MEHO01344620.1
MEHO01468450.1
MEHO01418007.1
MEHO01318397.1
MEHO01410449.1
MEHO01190891.1
MEHO01231330.1
MEHO01480399.1
MEHO01231336.1
MEHO01464840.1
MEHO01168713.1
MEHO01358430.1
MEHO01422951.1
MEHO01295654.1
MEHO01064555.1
MEHO01313560.1
MEHO01348617.1
MEHO01087123.1
MEHO01199270.1
MEHO01156728.1
MEHO01296984.1
LGJC01095200.1
LGJC01121318.1
LGJC01062854.1
LGJC01002824.1
QANW01003882.1
FAQX01153813.1
FASK01016125.1
FARN01315544.1
NQII01426180.1
CCJR010748801.1
LXGH01341784.1
MCGU01028781.1
FASX01122135.1
FASI01277944.1
FART01212764.1
FARZ01193153.1
FATZ01270924.1
FAUB01062705.1
FAQG01185660.1
FASU01097242.1
FAPX01047858.1
FARR01287308.1
FARM01123011.1
BEYV01001098.1
CCYC013752729.1
CCJR010301048.1
APLD01S005186.1
QANW01008308.1
KE641617.1
PVWZ01058878.1
KK916116.1
LXGH01116575.1
CAOK01338202.1
CAOK01474880.1
LBLR01010818.1
LBLR01015046.1
LBLR01021123.1
LBLR01015506.1
LBLR01011865.1
LBLR01001823.1
LK261746.1
LPNX011007286.1
LK238096.1
LPNX011129026.1
FABQ01000515.1
LK276971.1
CBTL0106866175.1
DF236394.1
FABQ01001045.1
CZRN01001856.1
LPNX010603516.1
CALO01521702.1
LOLD01000824.1
PYPV01000245.1
NMZO01007188.1
LWGI01001188.1
UTTD01000002.1
UWCQ01000079.1
UTPZ01000086.1
PDEV01000025.1
LVEB01000148.1
FLZM01000558.1
OVCU01000160.1
ODGO01508598.1
LOLC01000457.1
ODGO01552962.1
ODGO01526140.1
ODGO01652971.1
RDSA01000930.1
OEIJ01653772.1
ODGO01640742.1
ODGO01689980.1
ODGO01626744.1
ODGO01612757.1
CBUG010007131.1
ODGO01717037.1
ODGO01625970.1
FRYB01000433.1
FREK01000433.1
OFEX01000475.1
OFEX01000472.1
OFEX01000206.1
OFEX01000804.1
OFEX01000667.1
OFEX01001865.1
OFEX01000367.1
OFEX01000099.1
OFEX01000126.1
CBTL0102493111.1
CBTL0104357445.1
CYRZ011461246.1
CSVX01020035.1
FTPI01061936.1
KD200237.1
LWKT01002857.1
LWKT01001981.1
LWKT01002098.1
LWKT01003119.1
AZBW01018706.1
AZBW01018638.1
AZBW01018261.1
AZBW01008789.1
AZBW01013704.1
FARO01090665.1
KB610084.1
LGJD01045301.1
LGRI01001453.1
LBLN01013352.1
LXGH01153807.1
KB610970.1
LGJD01003596.1
LNCG01251265.1
LGJD01010492.1
AFSP02285055.1
CCMK012289380.1
CCMK012898422.1
CCMK012890699.1
CCMK012378227.1
CCMK011501709.1
UIGX01071425.1
JXPT01038876.1
CCMK012997319.1
CCMK010119641.1
CCMK011961426.1
LXGH01389674.1
LXGH01435637.1
LXGH01481944.1
LXGH01455055.1
LXGH01127949.1
AZBX01005140.1
KI648486.1
AZBX01002642.1
KN169609.1
KI648142.1
AZBX01005105.1
LMAV011533776.1
LMAV012257597.1
JXLM01000043.1
JXLM01000287.1
OENK01006419.1
OEOC01061252.1
LMVA01096360.1
LMVA01099402.1
LMAV011095607.1
LMAV010272333.1
AWUE01002394.1
ADDD02292938.1
ADDD02140873.1
ADDD02096169.1
ADDD02205770.1
ADDD02261542.1
ADDD02160391.1
ADDD02169433.1
ADDD02163128.1
ADDD02102173.1
ADDD02098935.1
ADDD02208198.1
ADDD02074800.1
ADDD02224818.1
ADDD02282031.1
ADDD02284344.1
MCGX01096238.1
ADDD02117509.1
PDBU01060111.1
ADDD02146079.1
ADDD02185573.1
OENK01006839.1
OEOC01066785.1
LMAV011595730.1
FLTD01002460.1
FLTG01000298.1
FLTE01001387.1
FLTF01004578.1
FLTC01001000.1
AAHY01782304.1
OEIJ01432833.1
ODGO01141331.1
POGY01000304.1
LACT01024034.1
AJIL01006783.1
CBTL0108536229.1
OBIJ01009573.1
CBTL0108536792.1
CBTL0108536923.1
CBTL0108537455.1
PDMP01000751.1
AWGZ01285796.1
AWGZ01422109.1
CAOK01453561.1
CAOK01053013.1
CAOK01216596.1
CAOK01068544.1
CAOK01194118.1
CAOK01532888.1
CAOK01064042.1
CAOK01349407.1
CAOK01380529.1
CAOK01380530.1
CAOK01508860.1
CAOK01525466.1
CAOK01508377.1
LK229146.1
CZRN01002126.1
LPNX010281704.1
KE883361.1
KD472792.1
AFSP02237396.1
KD400321.1
KD276508.1
MIKJ01000111.1
MIKJ01000103.1
MIKJ01000106.1
MIKJ01000143.1
NKXL01115623.1
AGTT01295567.1
KE109196.1
LWKT01002817.1
DF961667.1
AACV01029415.1
KE109198.1
ODGO01696859.1
FUEF01003433.1
KE116869.1
CCYC016097593.1
AACV01030576.1
AHJF01010421.1
AHJF01011574.1
LTAH01060197.1
FUEF01004771.1
CAJX010007051.1
CAJX010029780.1
KI540734.1
ASJK01092994.1
MCGX01051836.1
DF961315.1
KE919373.1
KD058075.1
AACV01030918.1
CH401341.1
FUEF01007355.1
ODGO01681893.1
ODGO01585345.1
CBTL0105106829.1
CBTL0110265553.1
CBTL0105862437.1
AWGZ01417040.1
AWGZ01417078.1
AWGZ01417092.1
AWGZ01291862.1
AWGZ01417124.1
AWGZ01417129.1
CH401765.1
AWGZ01417156.1
AWGZ01417170.1
QPHZ01000692.1
FLZH01000277.1
ODGO01584373.1
PYPZ01000208.1
CSTQ01002737.1
PDMK01001918.1
ODGO01548480.1
ODGO01674325.1
CBUG010001837.1
CBUG010012487.1
CBUG010004679.1
CSTN01000876.1
CSTQ01001356.1
CBUG010013081.1
LYEX01000021.1
CCMK012157837.1
UIGX01015246.1
LD067677.1
LD200153.1
CCMK012316848.1
UWOF012165381.1
AJKK01118665.1
LD088440.1
LD220916.1
CCMK010317764.1
CCMK012915645.1
CCMK010436586.1
CCMK010514395.1
CCMK010648085.1
CCMK010671992.1
CCMK011004625.1
CCMK011109715.1
CCMK011301577.1
CCMK012336246.1
CCMK012607740.1
CCMK012618555.1
CCMK012676041.1
CCMK012696947.1
CCMK012733741.1
CCMK012744353.1
CCMK012920652.1
UIGX01081107.1
KQ002406.1
CAJX010055022.1
FLTG01006591.1
OEIJ01624244.1
OEIJ01670244.1
CAJW011546429.1
OEIJ01575222.1
AHJF01005372.1
CCMK010565478.1
CCMK012641446.1
CAJX011974492.1
CAJX011974327.1
AJKK01121955.1
OEIJ01594846.1
AHJF01007640.1
LGJD01005417.1
LGJD01001548.1
LGJD01004670.1
LGJD01001356.1
KL786059.1
JPQF01131661.1
KL807134.1
KL784468.1
KL810380.1
KL786826.1
KL809821.1
KL784316.1
JPQF01012779.1
KL786759.1
KL784217.1
JPQF01029359.1
KL783720.1
KL784843.1
AFGL01005069.1
KL807331.1
CEGH01000998.1
CEGH01299465.1
AFSP02235733.1
AJKK01161783.1
AHJF01031338.1
CCMK012875904.1
PTJI01001148.1
FASG01097025.1
KB364040.1
PJAE01820344.1
PJAE01033781.1
PJAD010459687.1
PJAD011100933.1
PJAE01074066.1
CCMK013022397.1
KQ218215.1
LD052125.1
LD184601.1
AEGA01004060.1
LBLN01042739.1
FASG01363297.1
FASG01192761.1
FASG01210040.1
FAQB01002280.1
AAAA02041965.1
LBLN01102429.1
LLWS01021280.1
MAMN01001967.1
FAUG01293896.1
FASI01193565.1
FAQE01297741.1
FARY01357497.1
FASI01045895.1
FARX01313531.1
FAQV01502034.1
FAUG01134527.1
PRDE01037100.1
FARX01289585.1
FARX01378527.1
FASI01066667.1
FAUG01052568.1
FLTG01000164.1
FASI01067666.1
FATA01400650.1
FASG01115479.1
FASG01328784.1
UWOG012683987.1
FASG01339170.1
PTJI01001091.1
AFSP02284507.1
KD289541.1
LAGS01000024.1
LAGR01000013.1
JMSP01000486.1
KD332122.1
FAQZ01296264.1
KD474022.1
KD042938.1
CCJR010018058.1
CCJR012445880.1
JXOW01079285.1
KD085836.1
KD488909.1
MBSK01004098.1
MBSK01002553.1
MBSK01003988.1
MBSK01000987.1
MBSK01004514.1
MBSK01003184.1
NIVO01045333.1
MBSK01002378.1
MBSK01004781.1
MBSK01003297.1
MBSK01003105.1
MBSK01000257.1
MBSK01002216.1
MBSK01003785.1
MBSK01004519.1
MBSK01003107.1
CH963357.1
CH973174.1
CH964138.1
CH963369.1
CH973154.1
FAUG01104240.1
FASI01147530.1
FLTF01011855.1
FLTD01000127.1
AVOS01005839.1
KL907409.1
JMFU01044212.1
KN126878.1
LLJX01000204.1
ALJY01000746.1
LYJO01000377.1
PTJQ01175223.1
PTJQ01035803.1
RQSQ01000096.1
NBSG01003439.1
ODGO01610195.1
ODGO01610200.1
ODGO01610244.1
ODGO01614126.1
CAJX010027178.1
NKXL01245190.1
FUEF01002721.1
DF958546.1
KE116333.1
CAJX010027180.1
AACV01030743.1
AACV01028843.1
CH401381.1
AHJF01014069.1
AHJF01006333.1
FUEF01005939.1
CAJX010027186.1
CAJX010027196.1
CAJX010027198.1
LMYL01003054.1
CAJX010027202.1
LGJC01000098.1
AWUE01002827.1
CAJX010027876.1
LLWS01006913.1
LACS01021043.1
LACT01023346.1
AJIL01003843.1
AORQ01030113.1
PWAK01000091.1
JQGD01000074.1
LACZ01042673.1
LADA01042758.1
LACW01042721.1
LADH01042605.1
LADC01042871.1
LADG01043378.1
LACY01042714.1
LACV01042656.1
LACX01042516.1
LADD01043140.1
LADF01043393.1
LADB01042553.1
LADE01042959.1
AZRO01027555.1
ADAS02005570.1
CCYC011529830.1
AHJF01006401.1
AWGZ01172497.1
ODGO01594582.1
ODGO01449984.1
ODGO01734200.1
LOLC01009565.1
FWEN01000204.1
ODGO01607152.1
ODGO01418730.1
ODGO01740520.1
ODGO01714531.1
QPHH01003042.1
CAJW010005054.1
LQRK01007811.1
LQRK01004530.1
KQ984447.1
LQRK01002150.1
NPHV01061093.1
KQ985468.1
LQRK01007013.1
JXWP01002600.1
LOLC01004774.1
ODGO01709819.1
ODGO01503704.1
ODGO01610043.1
ODGO01282348.1
ODGO01668457.1
CAJV01033822.1
ODGO01681200.1
ODGO01662231.1
OEIJ01654349.1
ODGO01646425.1
PRDE01195844.1
PRDE01204536.1
CDFK01178544.1
FATA01317915.1
FAUD01397602.1
FAUD01041327.1
FASG01193613.1
FARV01239765.1
CYRZ010679083.1
CYRZ010686968.1
FLTF01004317.1
FLTC01006422.1
FLTE01002961.1
FLTD01003164.1
FLTG01000977.1
CZLG013090280.1
CZLG011145103.1
CZLG011265679.1
JXOW01109890.1
KD119805.1
JMSP01000371.1
JMSP01000558.1
LAGR01000141.1
LAGR01000136.1
LAGS01000065.1
LAGS01000056.1
FOGC01000020.1
FOGC01000021.1
KD360961.1
JXOW01191505.1
KD100705.1
JXOW01091895.1
KD085801.1
CCJR010020682.1
KD175373.1
ATAC01002322.1
FASG01194856.1
PTJI01001703.1
OEIJ01581559.1
FASG01328832.1
AFSP02284031.1
LXGH01214272.1
PXOB01000648.1
CCMK012762078.1
FXEC01015138.1
FXDY01006502.1
FXDW01002868.1
AJKK01171404.1
KN813940.1
FLTG01022370.1
AAHY01773429.1
CBMN010001649.1
OEIJ01413229.1
ODGO01226863.1
FASG01128594.1
FARY01002970.1
PTJI01001084.1
FARX01102211.1
FASG01081415.1
FASG01157320.1
PTJI01001659.1
FASG01001304.1
FASG01001305.1
PTJI01000605.1
CH400318.1
LYFY01000020.1
BDDW01000072.1
CCCL010000065.1
QOUH01096214.1
BDDW01000058.1
OBLE01051459.1
PTJI01000805.1
BADO01073405.1
BDDW01000047.1
BDUH01500227.1
ABRE01024514.1
CVMW01051558.1
KE726505.1
MZNY01000130.1
MZNY01000097.1
CVMW01132146.1
CVMW01114979.1
CVMW01088919.1
CVMW01001909.1
CVMW01001910.1
CVMW01076366.1
CVMW01016216.1
CVMW01103965.1
CVMW01101501.1
CVMW01105008.1
CVMW01013654.1
CVMW01013744.1
CVMW01094165.1
CVMW01141866.1
CVMW01090849.1
CVMW01116361.1
CVMW01002876.1
CVMW01002877.1
CVMW01015093.1
CVMW01015094.1
CVMW01113765.1
CVMW01017506.1
CVMW01142526.1
CVMW01130147.1
CVMW01104157.1
CVMW01016935.1
AHJF01031775.1
CVMW01089903.1
CVMW01036625.1
CVMW01036626.1
CVMW01036624.1
CVMW01036627.1
CVMW01091196.1
CVMW01107650.1
CVMW01002792.1
CVMW01082737.1
CVMW01094005.1
CVMW01094006.1
CVMW01080226.1
CVMW01100141.1
CVMW01105809.1
CVMW01081382.1
CVMW01037245.1
CVMW01037246.1
LYFV01000755.1
CVMW01002361.1
CVMW01059867.1
CVMW01059868.1
CVMW01106435.1
CVMW01004686.1
CVMW01018258.1
CVMW01107796.1
CVMW01138520.1
CVMW01110355.1
CVMW01021596.1
CVMW01127877.1
CVMW01117177.1
CVMW01120728.1
CVMW01121898.1
CVMW01128190.1
CVMW01105787.1
LYFV01000022.1
CVMW01124855.1
CVMW01116630.1
CVMW01092468.1
JNOX01062775.1
JNOX01057883.1
AAPN01278701.1
AVOS01030242.1
KL339295.1
KN127162.1
PYLT01000113.1
ADBW01000006.1
AGCT01024688.1
KQ487269.1
AFSP02231438.1
PYLT01000128.1
AFSP02241156.1
KQ487270.1
ADBW01000030.1
AGCT01034477.1
LVEH01015337.1
LVEH01017122.1
LVEH01040685.1
UWOF012207736.1
UWUE012187596.1
UWOF012143845.1
UWNZ011678408.1
UWUC011836340.1
ODGO01720214.1
ODGO01720220.1
ODGO01720236.1
ODGO01726513.1
KI807771.1
KI807787.1
LK304111.1
LMTP014054322.1
LPNX011220252.1
CZRN01001433.1
LMTP014054681.1
LMTP014064514.1
CBTL0100808211.1
CBTL0107656962.1
CBTL0100720138.1
CBTL0102079281.1
CBTL0103527140.1
LXJM01066804.1
LMTP014191729.1
LPNX010932068.1
LPNX010673522.1
LK336336.1
LMTP014055312.1
CBTL0105288541.1
MXPZ01060391.1
LK214371.1
LMTP014055348.1
LPNX010673877.1
LK372708.1
CBTL0102382643.1
LPNX010842447.1
LMTP014094044.1
CBTL0105443908.1
DF209316.1
LXGH01257082.1
LXGH01257089.1
LXGH01187593.1
LXGH01257097.1
LGRI01058375.1
LGRI01027333.1
AWGZ01416909.1
AWGZ01385336.1
AWGZ01437028.1
AWGZ01413429.1
AWGZ01428757.1
AWGZ01425511.1
AWGZ01376349.1
AWGZ01437337.1
AWGZ01418202.1
AWGZ01381138.1
AWGZ01124433.1
CAOK01310460.1
CAOK01214754.1
CAOK01530169.1
CAOK01505785.1
CAOK01054789.1
CAOK01380539.1
CAOK01298098.1
QEOV01069597.1
CAOK01185422.1
CAOK01032695.1
CAOK01281022.1
CAOK01321636.1
CAOK01426096.1
CAOK01454521.1
CAOK01052826.1
CAOK01433081.1
CAOK01442899.1
LGJD01061983.1
CAOK01066521.1
LGJD01098645.1
CAOK01066374.1
CAOK01470748.1
CAOK01068737.1
CAOK01131217.1
CAOK01167739.1
CAOK01491274.1
LGJD01072703.1
CAOK01069048.1
CAOK01355124.1
LGJD01069393.1
CAOK01141436.1
CAOK01052897.1
CAOK01164746.1
CAOK01473343.1
CAOK01316588.1
LXGH01204638.1
LXGH01163154.1
LXGH01444408.1
LXGH01460205.1
LXGH01161394.1
LXGH01000492.1
LXGH01397114.1
PKSH01013467.1
LK254562.1
BFCS01000369.1
AFSP02252386.1
PYPZ01000231.1
PYPZ01000550.1
PPMI02000537.1
CSTQ01002377.2
JPQV01000066.1
CZJT01000066.1
CZJV02000185.1
ASJK01020743.1
CCYC012320802.1
CBTL0101869719.1
JRRC01176900.1
CELW01028554.1
CBTL0109870851.1
CBTL0104294179.1
CBTL0103987055.1
RDSA01000978.1
FLRE01001037.1
KE388646.1
JXWP01002695.1
FLRE01002009.1
FLRD01001834.1
CBUG010020801.1
ODGO01726334.1
PRDE01044806.1
PRDE01076680.1
CAJX010018037.1
CAJX010027582.1
CAJX011974629.1
CAJX010020138.1
CAJX010018682.1
CAJX010018277.1
CAJX010005735.1
CAJX010007537.1
CAJX010018263.1
CAJX010027708.1
CAJX010979940.1
ADDD02094029.1
LWKW01137652.1
DS479772.1
JYHL01009095.1
KE118220.1
AHJF01003211.1
AHJF01009104.1
AHJF01002331.1
AHJF01003500.1
LGJD01074381.1
LGJD01057073.1
LGJD01083360.1
LGJD01068488.1
LGJD01103510.1
LGJD01071258.1
LGJD01055770.1
LGJD01056290.1
LGJD01031634.1
UWOG012607234.1
LGJD01099637.1
LGJD01063436.1
LGJD01085193.1
LGJD01068245.1
LYWK01127603.1
JXHJ01017985.1
NNCF01144143.1
JRNW01036105.1
CCMK013075096.1
QMFK01001540.1
CCMK012605318.1
CCMK012966905.1
KE559222.1
KQ002677.1
LMZG01004689.1
UWOF012209596.1
NBSG01003827.1
FBXV01340729.1
FARB01502662.1
FASO01354866.1
FATI01268967.1
OEIJ01495052.1
OEIJ01675554.1
MPKX01244839.1
CCMK011306010.1
MPKX01201410.1
MPKX01243628.1
MPKX01114545.1
MPKX01233967.1
FLTC01004486.1
LMZG01032581.1
MPKX01277341.1
MPKX01252680.1
MPKX01023927.1
MPKX01253674.1
MPKX01081432.1
MPKX01122841.1
MPKX01039107.1
MPKX01068659.1
MPKX01001264.1
MPKX01222562.1
CCMK010905751.1
MPKX01105995.1
FLTG01017000.1
LMZG01032580.1
MPKX01041565.1
MPKX01234294.1
MPKX01121055.1
MPKX01025751.1
MPKX01159934.1
RCNN01000562.1
MPKX01185297.1
FLTE01000375.1
FLTD01001452.1
MPKX01153915.1
FLTC01004049.1
FLTC01004842.1
FLTG01008739.1
MPKX01071046.1
MPKX01006375.1
MPKX01140208.1
MPKX01113593.1
MPKX01073633.1
MPKX01284472.1
LMZG01009078.1
MPKX01001910.1
MPKX01076103.1
MPKX01246536.1
MPKX01256537.1
MPKX01014666.1
MPKX01184091.1
MPKX01229748.1
MBSK01003944.1
CAJX010051943.1
CAJX010027526.1
CEGH01262377.1
JACL01074641.1
JACL01071678.1
OMKT01010872.1
BBOV01523661.1
FXDS01001304.1
FXDW01004319.1
FXLH01001072.1
LACX01038982.1
FAPX01027728.1
NKXL01060476.1
MCFN01025496.1
CAFC02190174.1
FASO01353742.1
FARY01388294.1
FASQ01175326.1
FARV01242770.1
FASO01353065.1
KB208283.1
CH400888.1
QYSC01004699.1
GL361164.1
CH399810.1
LBLN01107053.1
NFME01149756.1
MWMC01029169.1
LNSY01319194.1
KL553297.1
KL552757.1
KL555878.1
BEZZ01265172.1
MWMC01027130.1
KL547187.1
NESX01070591.1
LNSY01199867.1
KL556821.1
BEZZ01239097.1
PDBU01069040.1
LNSY01291474.1
LNSY01307964.1
KL549696.1
BEZZ01208163.1
MWMC01024185.1
LNSY01236867.1
KL555885.1
NFME01159357.1
KL548923.1
KL555526.1
KL557853.1
KL555161.1
MWMC01025061.1
KL547269.1
KL545192.1
KL556649.1
KL551325.1
ODGO01557143.1
KL556432.1
KL550439.1
KL550119.1
NFME01115731.1
KL558379.1
LNSY01307070.1
KL555068.1
BEZZ01162888.1
KL558213.1
KL553075.1
BEZZ01152364.1
AFDD01001231.1
KL550417.1
BEZZ01243190.1
NESX01081146.1
PRDE01184064.1
KL554790.1
NFME01133005.1
BEZZ01200462.1
LNSY01364074.1
KL553369.1
KL547762.1
MWMC01022968.1
KL555920.1
KL551710.1
KL558047.1
BEZZ01161399.1
NFME01098472.1
NESX01071629.1
LNSY01351175.1
KL549645.1
BEZZ01271265.1
BEZZ01207119.1
KL557857.1
NFME01114653.1
KL552801.1
KL547765.1
BEZZ01260438.1
KL547154.1
KL550360.1
NESX01075878.1
KL550466.1
KL551696.1
BEZZ01196115.1
KL547841.1
KL549114.1
NFME01098475.1
BEZZ01182386.1
KL549697.1
FAQZ01179507.1
AHJF01025555.1
FXDY01004241.1
FUEF01004086.1
CAJX012072407.1
CH401647.1
AACV01025930.1
AHJF01002735.1
CEGH01355924.1
CEGH01316456.1
CAGB01000162.1
JUDZ01004445.1
FARX01402669.1
FARY01034484.1
FARY01072615.1
UXGB01053574.1
UXGB01060013.1
UXGB01063069.1
FARY01345305.1
FARV01248795.1
FASG01126167.1
FASG01158932.1
OEIJ01646553.1
FASH01362676.1
UWOG012643474.1
FASG01251286.1
FAUD01354135.1
FASD01168067.1
LGJD01019548.1
LGJD01029986.1
LBLN01021578.1
UWOF010006240.1
FAUD01359542.1
FASG01377419.1
FASI01012188.1
FASI01003907.1
UXGB01065789.1
UXGB01050849.1
FARY01338919.1
FAQF01068920.1
FAQF01228370.1
LYTD01036854.1
LYTE01047308.1
NKXL01217072.1
FAQG01006596.1
KQ037779.1
AAAA02039199.1
ADDD02088472.1
FAQF01118949.1
FAUD01107101.1
FAUD01388411.1
FARY01365322.1
UXGB01068937.1
NKXL01219704.1
LWKS01041661.1
FASG01312820.1
FARY01263487.1
FASG01370077.1
FAQF01169055.1
LYTB01020211.1
CM000136.1
FARY01254754.1
FAQF01228343.1
FAUD01081412.1
LBLN01095765.1
FAQG01273997.1
CWKB01012106.1
CWKB01016771.1
CWKB01022172.1
CWKB01024028.1
CWKB01016904.1
FAQG01276264.1
FARY01236558.1
FAQG01252249.1
KL403779.1
LGJC01044786.1
LGJC01050775.1
LGJC01055660.1
FAQG01272410.1
FAQE01053862.1
FARY01299968.1
FAQG01291682.1
FARY01117836.1
FAQE01334795.1
FARY01328386.1
FAQG01254815.1
FAQE01356881.1
FAQG01181379.1
FAQE01277890.1
FARY01088086.1
FARY01251082.1
FAQE01154802.1
FAQG01259805.1
FAQS01420966.1
FARY01331361.1
FAQE01320751.1
FARX01395815.1
DF978197.1
PDMP01007530.1
PDMP01003618.1
PDMP01003781.1
PDMP01001764.1
ANFO01001623.1
ADDD02233247.1
ANFO01001622.1
ADDD02132202.1
FUEF01011488.1
ADDD02142124.1
ADDD02097188.1
ADDD02146467.1
ADDD02150887.1
ADDD02143382.1
ADDD02205101.1
MCGX01040332.1
ADDD02108343.1
ADDD02282939.1
ADDD02083306.1
MCGX01045070.1
LMAV010634495.1
OENK01005775.1
OEOC01051739.1
OENK01009576.1
OEOC01120178.1
OENK01009926.1
OEOC01132923.1
OENK01012074.1
OEOC01173573.1
OENK01012120.1
OEOC01173619.1
LVLJ01001156.1
LVLJ01004079.1
LVLJ01002602.1
LVLJ01000971.1
LVLJ01001445.1
FLTE01002205.1
FLTE01004059.1
CEGH01032563.1
CEGH01191073.1
CEGH01262242.1
CEGH01278268.1
CEGH01010495.1
CYSQ010461524.1
CYSQ010461595.1
CYSQ010462011.1
CZLG011200412.1
CYSQ010462126.1
LOLD01000427.1
CYSQ010462127.1
QNUV01000032.1
QOUH01080720.1
QOUH01122065.1
ODGO01682610.1
ODGO01682613.1
PDMP01004159.1
FUFL01002895.1
ODGO01682622.1
ODGO01682644.1
ODGO01682693.1
ODGO01682694.1
ODGO01686560.1
AOUI01029429.1
KZ774284.1
KZ856882.1
KV718968.1
NIZD01139638.1
LIAE01006249.1
NIZD01139779.1
ADDD02091592.1
KE117417.1
UNPA01001344.1
PKQG01005791.1
AHJF01035281.1
NIVO01003445.1
NIZD01139816.1
NIZD01193273.1
CCMK010815757.1
CCMK012148697.1
CCMK012562539.1
CCMK012723776.1
CCMK012732651.1
CCMK012919399.1
CCMK013070277.1
CCMK013086584.1
CCMK010119709.1
CCMK010443774.1
CCMK012752249.1
CCMK011553843.1
CCMK012265649.1
CCMK012289025.1
CCMK012543163.1
CCMK012566980.1
CCMK012724518.1
CCMK012743086.1
CCMK012825282.1
CCMK012840757.1
CCMK012376479.1
CCMK012782051.1
CCMK012326713.1
CCMK010119828.1
CCMK012816102.1
CCMK013011403.1
CCMK012869068.1
CCMK012694632.1
CCMK012500153.1
CCMK012268416.1
CCMK012990339.1
CCMK012856726.1
CCMK010120599.1
CCMK010081485.1
CCMK010120655.1
CCMK012454978.1
CCMK012772083.1
CCMK012828937.1
CCMK012866206.1
CSTQ01003252.1
AAHX01403877.1
OEIJ01627832.1
AAHX01400755.1
OEIJ01490649.1
FARY01368535.1
FAQG01279058.1
FAUD01316699.1
FASO01346505.1
FATA01078448.1
FATA01403069.1
FAQG01277280.1
NNCF01077491.1
FASO01323527.1
FATA01122095.1
FAQG01218830.1
FAUD01392732.1
FATA01377638.1
FAQG01288069.1
FATA01392589.1
FAQG01295315.1
FATA01291443.1
FASO01324585.1
FAUD01360599.1
FAQG01287220.1
FAUD01399644.1
FATA01319422.1
FASO01323687.1
FAQS01327264.1
FAUD01387333.1
LGRI01097642.1
OBIJ01008347.1
CCMK012627433.1
CCMK012465932.1
CCMK011477189.1
UWOF012214697.1
CCMK012598424.1
AJKK01160255.1
AUPI01061494.1
UXGB01001883.1
UIGX01052580.1
LD063839.1
LD196315.1
KQ207791.1
FLTG01023688.1
FLTC01002484.1
RCNN01000054.1
QMFK01001155.1
UWOF012215515.1
CCMK012685828.1
KB910075.1
KB910236.1
KB910237.1
DF828990.1
KB909730.1
KB910015.1
KB910488.1
KB909421.1
QOUH01121380.1
FXEE01004381.1
FXDZ01003105.1
FXDO01001678.1
FXEA01010531.1
LOQK01009490.1
NOWZ01000052.1
ALJS01000523.1
FXDM01002055.1
FASS01224339.1
FARO01022797.1
LMAV010165600.1
LMAV010388985.1
CCYC013145999.1
LXGH01078452.1
KQ226789.1
KK092160.1
AHJF01009689.1
FARO01022804.1
CAJV01301500.1
CAJV01063568.1
LNCG01073831.1
LVEH01011492.1
ADAS02010014.1
LACU01019016.1
NNCF01139855.1
AZRP01034838.1
ADAS02004060.1
LLWD01003005.1
NNCF01147929.1
OEIJ01609294.1
NNCF01099976.1
LXGH01378481.1
QQTR01101227.1
PRDE01216347.1
QQTR01044604.1
AFSP02239872.1
QQTR01123708.1
AFSP02241797.1
AFSP02250974.1
QQTR01014363.1
AFSP02228292.1
AMZP02002598.1
AMZP02006832.1
AFSP02245440.1
AFSP02245441.1
AMZP02004646.1
AMZP02001943.1
AMZP02000117.1
FARY01224118.1
FARX01410912.1
FARY01285857.1
FARY01138784.1
FARY01406734.1
FARX01415774.1
FARY01421905.1
FARY01412588.1
LBLN01041027.1
LXGH01077660.1
LBLN01049746.1
LBLN01039700.1
LXGH01144873.1
LXGH01417286.1
AWUE01005579.1
LXGH01349503.1
LMVA01098046.1
LBLN01018063.1
LBLN01035930.1
LMVA01099169.1
LXGH01321900.1
LMVA01100235.1
LBLN01035808.1
LBLN01042943.1
LBLN01034695.1
LBLN01035809.1
LBLN01038616.1
LBLN01061015.1
LXGH01319852.1
LXGH01311496.1
LBLN01034772.1
LBLN01034771.1
LXGH01352869.1
LMVA01100517.1
LBLN01035638.1
LXGH01071467.1
LMVA01096849.1
LBLN01038703.1
LXGH01364574.1
LBLN01038707.1
LXGH01243437.1
LBLN01045826.1
LBLN01045825.1
LXGH01486839.1
PRDE01114373.1
ASJK01024145.1
ASJN01035933.1
ASJN01090005.1
ASJK01025222.1
ASJN01010888.1
PRDE01125878.1
ASJN01018183.1
ASJN01053594.1
ASJK01085264.1
ASJN01090002.1
ASJN01024139.1
PRDE01070731.1
ASJN01094740.1
ASJN01024326.1
ASJN01030224.1
ASJN01010236.1
ASJN01034847.1
ASJN01010501.1
LGJD01011881.1
LGJD01045447.1
LGJD01042196.1
LGJD01040905.1
NKQP01002353.1
NHTM01022154.1
LXGH01227742.1
LXGH01375982.1
LXGH01177348.1
LXGH01200807.1
LXGH01374609.1
LXGH01025333.1
LXGH01080525.1
LLKM01011465.1
BEWY01027406.1
BEWY01013768.1
BEWY01026429.1
BEWY01021707.1
BEWY01014599.1
BEWY01011274.1
BEWY01011351.1
BEWY01025400.1
BEWY01031970.1
CEGH01028685.1
CEGH01344900.1
CEGH01376801.1
CEGH01025240.1
CEGH01073407.1
CEGH01351717.1
CEGH01281655.1
CEGH01172006.1
PRDE01118985.1
PRDE01027188.1
CEGH01309995.1
QVOL01009048.1
AAHY01792997.1
BEYV01041382.1
OEIJ01569804.1
ODGO01189035.1
KI809737.1
FLTF01006239.1
FLTF01011290.1
FLTF01003896.1
UWOG012542975.1
CCJR010112625.1
FARO01030571.1
FARN01351440.1
FARO01104088.1
FARO01152428.1
FARO01069860.1
FARN01351793.1
FARO01081913.1
FARO01111796.1
FARO01009870.1
FASL01196729.1
LXGH01190574.1
LXGH01240483.1
AZBV01052540.1
LD097952.1
LD230428.1
AZBV01051445.1
UIGX01062224.1
LD060352.1
LD192828.1
AZBV01051435.1
LD065616.1
LD198092.1
LXGH01384837.1
AEGA01001639.1
FARV01252364.1
LIAE01010024.1
LIAE01009526.1
CCMK013057829.1
CCMK010886249.1
CCMK012220494.1
CCMK012239665.1
AJKK01165029.1
AUPI01011762.1
AUPI01152256.1
AJKK01078003.1
AUPI01128646.1
AJKK01101660.1
AUPI01078721.1
AUPI01019918.1
AJKK01078474.1
LGJD01093234.1
LGJD01006553.1
LGRI01018099.1
KE119172.1
PJAD010278047.1
KE114934.1
AHJF01010890.1
AHJF01032959.1
AHJF01009996.1
FASG01115712.1
FASH01365099.1
UWOG012723285.1
FASG01127257.1
FARX01119775.1
FARY01014361.1
PTJI01000858.1
QYSC01020029.1
AFSP02236854.1
PRDE01184668.1
UWOG012805507.1
FASG01010242.1
PTJI01001409.1
OEIJ01646613.1
FARV01213191.1
FAQS01401517.1
FASH01342349.1
PTJI01001073.1
FARX01088216.1
FASG01077596.1
FARY01000004.1
AFSP02244623.1
OEIJ01623231.1
NMZO01000389.1
NMZO01000405.1
NMZO01001483.1
AAHK01019093.1
AAHK01022906.1
NMZO01000408.1
CAOK01194989.1
CAOK01063848.1
CAOK01209868.1
UIRR01002022.1
BDFF01275862.1
DF145221.1
HG413735.1
FASD01135980.1
BEYV01023863.1
HG806723.1
OEIJ01526009.1
OEIJ01692203.1
ODGO01427685.1
PRDE01184430.1
PUDQ01000290.1
FARY01404339.1
FARY01268250.1
FARY01417479.1
FARY01409237.1
MSBL01015941.1
MSBL01039668.1
BBOV01499271.1
OMKT01017427.1
BBOV01497005.1
MSBL01044712.1
MSBL01020985.1
LXGH01178111.1
LXGH01030620.1
LXGH01115114.1
LXGH01312715.1
LXGH01212689.1
LGRI01016096.1
LXGH01171591.1
LXGH01155877.1
LXGH01176602.1
LXGH01274058.1
MPMK01000104.1
JYFQ01000167.1
OIVE01000113.1
OIVD01000046.1
LYTD01038195.1
UXGB01067309.1
NKXL01248777.1
LYTE01045382.1
LWKS01047051.1
LYTB01025505.1
CH400830.1
AAAA02040741.1
KB909862.1
KB908940.1
KB909827.1
KB909832.1
KB909829.1
KB909828.1
KB909831.1
KB909830.1
KB909419.1
KB910437.1
KB908930.1
NOIK01011143.1
LYJN01000189.1
KN125750.1
LYJO01000299.1
JMFU01118752.1
KL887803.1
KN126177.1
LVEH01012759.1
CCYC016024879.1
LOLD01001907.1
ODGO01739744.1
AFPV01006231.1
AGQR02006598.1
NIPQ01043984.1
NIPQ01010808.1
AYEL01034533.1
AYEL01034532.1
KV189919.1
FARX01306715.1
FAUG01232487.1
FASI01044951.1
FAQE01392954.1
FLTG01001111.1
FAUG01245508.1
FAUD01402290.1
FASI01005041.1
FAUG01292355.1
FAUG01214461.1
FAUG01266951.1
FARX01258234.1
FAUG01256122.1
FASI01004871.1
FAUG01280737.1
FATA01379885.1
FAUD01387710.1
LXGH01111182.1
LXGH01168397.1
LXGH01027350.1
LXGH01261731.1
KD292135.1
KD100716.1
LXGH01241777.1
LXGH01025017.1
KD155889.1
KD159986.1
LXGH01233682.1
LXGH01337733.1
LXGH01512917.1
LXGH01299952.1
LXGH01028305.1
LXGH01302042.1
LXGH01357659.1
LXGH01404914.1
LXGH01187172.1
LXGH01011075.1
LXGH01007268.1
LXGH01336832.1
NNCB01000375.1
NNCB01000335.1
NNCB01002714.1
NNCB01005200.1
NNCB01003818.1
NNCB01002747.1
NNCB01001137.1
QBLG01000537.1
QBLG01000445.1
FAMN01002630.1
LK334750.1
LK334803.1
LK334828.1
LK334871.1
CZRN01000884.1
LPNX010129979.1
LK334904.1
QMBO01005700.1
LK334945.1
LPNX010602284.1
FABP01001063.1
LK339022.1
RDCS01000145.1
FPLR01000048.1
ODGO01707062.1
ODGO01426048.1
ODGO01551431.1
ODGO01617514.1
ODGO01615616.1
ODGO01523656.1
CBUG010024709.1
ODGO01639485.1
QHHF01000054.1
FCOS01008159.1
CBMN010033935.1
FLRD01000993.1
FASG01194933.1
FASG01247232.1
FASG01297619.1
FARB01380881.1
FARB01462930.1
FASO01324761.1
FAUB01276257.1
FARB01380882.1
FAQC01091099.1
FAQC01390940.1
FASG01354174.1
FASG01365053.1
FARB01499849.1
FARY01066132.1
FARX01144991.1
FASG01342486.1
FARB01451006.1
FASJ01322477.1
FASG01340537.1
FASG01241474.1
FARB01496645.1
FASG01334178.1
LGJD01071540.1
NESX01068717.1
LGJD01063866.1
FAUG01205321.1
FLTG01000897.1
FASO01345034.1
FAUD01391248.1
FARY01427078.1
FARX01388171.1
LGRI01005084.1
LXGH01171072.1
LGRI01013196.1
LGRI01038299.1
LGRI01021956.1
LGRI01015778.1
LGRI01047350.1
LGRI01039603.1
LGRI01023925.1
LGRI01116648.1
LBLN01017279.1
LBLN01023756.1
LBLN01056787.1
LBLN01017569.1
FUEF01003216.1
CCYC014252021.1
AACV01028049.1
AACV01028675.1
AACV01028067.1
AHJF01017888.1
AACV01028070.1
AHJF01010425.1
KB460304.1
JXOY01002219.1
AACV01028003.1
ODGO01669784.1
LGJD01094088.1
LXGH01480069.1
LXGH01190636.1
LXGH01245103.1
LXGH01328570.1
LXGH01413468.1
LXGH01421591.1
LXGH01351018.1
LXGH01052846.1
FAQG01203254.1
LBLN01018580.1
LGRI01112899.1
LGRI01112904.1
LGRI01112936.1
LGRI01112938.1
PRDE01180519.1
PRDE01029320.1
PRDE01198297.1
PRDE01030006.1
PRDE01054088.1
MEHO01585197.1
MEHO01585198.1
MEHO01182190.1
MEHO01442422.1
MEHO01031126.1
MEHO01352595.1
FASQ01277352.1
FARY01376907.1
ASJK01075373.1
KD317344.1
ASJK01085984.1
AACV01028589.1
KD421919.1
ASJK01085358.1
PJAE01875263.1
PJAE01878478.1
PJAE01852450.1
LIAE01003739.1
LIAE01009049.1
FARO01140671.1
OEIJ01759875.1
OEIJ01712185.1
ODGO01303863.1
OEIJ01378241.1
FLTE01003312.1
FLTD01003223.1
LK242622.1
LK265220.1
JROU02002079.1
LK343693.1
LMTP014152938.1
BBOV01516443.1
BBOV01505105.1
BBOV01434408.1
BBOV01518932.1
NIVO01038896.1
BBOV01519948.1
BBOV01372172.1
BBOV01502353.1
BBOV01471660.1
BBOV01508666.1
BBOV01518353.1
BBOV01506084.1
BBOV01502038.1
KQ217120.1
CCMK013065095.1
UXGB01002801.1
PTJQ01448485.1
PDMP01005784.1
PRDE01110539.1
MCIT02005260.1
MCIT02013981.1
MCIT02007353.1
LNCG01239649.1
LNCG01197452.1
LNCG01012709.1
LNCG01258748.1
LNCG01247463.1
LNCG01212598.1
LNCG01052391.1
LNCG01222618.1
KD332304.1
LBLR01018468.1
LBLR01011580.1
ABPN01024006.1
EQ227168.1
ABPN01012817.1
LGRI01035148.1
ODGO01708327.1
PEJF01000059.1
CBTL0107945159.1
OEIJ01702831.1
ODGO01740565.1
OEIJ01723944.1
ODGO01732885.1
FAQS01414624.1
FAQE01398275.1
FAQS01407483.1
FASB01049569.1
FASB01225597.1
FASB01301215.1
FASB01311495.1
FASB01310829.1
KI649161.1
AZHV01023336.1
OEIJ01760324.1
OEIJ01668174.1
OEIJ01681104.1
OEIJ01704087.1
OEIJ01623174.1
OMKT01117381.1
BBOV01307901.1
OMKT01117571.1
OMKT01054464.1
OMKT01028424.1
AFSP02280198.1
PYLT01000294.1
ADBW01000002.1
AFSP02232885.1
PYLT01000170.1
ADBW01000135.1
AFSP02264224.1
AFSP02276318.1
AGCT01062730.1
AFSP02270385.1
AFSP02228328.1
AFSP02234235.1
PYLT01000265.1
ADBW01000010.1
AFSP02266652.1
AGCT01020312.1
AGCT01038297.1
FAUD01358522.1
FXXK01005125.1
FMHP01008212.1
FMHP01008211.1
OEIJ01559340.1
AAWT01071310.1
FASB01056002.1
FASB01013999.1
CCOE01006532.1
LVXS01061183.1
UXGB01069444.1
QMFK01003577.1
BABU01000122.1
FMHP01023201.1
OEIJ01517330.1
FBXV01341498.1
BEYV01036838.1
FXXK01004964.1
OEIJ01489841.1
ODGO01308563.1
OEIJ01599322.1
FLTE01005338.1
FLTG01024775.1
LXGH01389523.1
LXGH01117659.1
LXGH01420233.1
CAOK01345938.1
CAOK01483985.1
CAOK01512304.1
CAOK01196224.1
CAOK01204180.1
CAOK01480191.1
CAOK01182514.1
CAOK01056108.1
CAOK01125131.1
CAOK01157909.1
CAOK01068368.1
CAOK01228037.1
CAOK01031916.1
CAOK01444596.1
CAOK01521667.1
FAQG01270105.1
FAQG01267042.1
FARX01380057.1
FAQG01241991.1
FAQG01285485.1
FAQG01287496.1
FAQG01251341.1
FAQG01195186.1
FAQE01167644.1
FARY01104259.1
FAQG01252061.1
FARY01374051.1
FARY01220762.1
FAQE01393545.1
FARY01259774.1
FAQE01370664.1
KN712110.1
KZ188762.1
DS828814.1
DS708904.1
FASB01000034.1
MLJF01005933.1
JXPW01240265.1
OEIJ01569646.1
OEIJ01473768.1
JXPW01159167.1
OEIJ01659428.1
OEIJ01561053.1
LWKT01001449.1
MCGX01046153.1
AACV01031226.1
AHJF01011694.1
LTAH01043844.1
KE117148.1
AHJF01023264.1
AACV01031006.1
AACV01027315.1
AACV01027586.1
LXGH01497603.1
LXGH01342331.1
LXGH01215103.1
MCGX01081449.1
BEIS01000454.1
FUEF01001789.1
CCYC014745448.1
MCGX01092012.1
BEIS01001188.1
CCYC012020286.1
FUEF01003172.1
CAJX010054671.1
ANHN02003327.1
FUEF01005505.1
FUEF01003025.1
CCYC010520013.1
PYLT01000796.1
PYLT01001233.1
PYLT01000437.1
ADBW01000297.1
AFSP02236724.1
AFSP02239901.1
AGCT01039317.1
AGCT01043915.1
AGCT01029091.1
AGCT01020461.1
AFSP02233493.1
PYLT01001217.1
PYLT01000913.1
ADBW01006511.1
ADBW01010049.1
ADBW01000147.1
AFSP02268481.1
AFSP02279745.1
AGCT01039617.1
AGCT01063667.1
AFSP02246409.1
AFSP02253100.1
AGCT01052077.1
AFSP02250398.1
FAQT01012654.1
FASJ01256051.1
FASJ01353051.1
FASJ01348429.1
FASJ01308073.1
FASJ01304178.1
FASJ01292809.1
FARY01345909.1
FARY01424300.1
FASJ01333857.1
FASJ01339318.1
FAQT01013031.1
AUPI01132003.1
PJAE01009238.1
AJKK01079303.1
OBIJ01008807.1
UWOF012209496.1
AUPI01025084.1
AJKK01121935.1
CBTL0105363262.1
ATCM03074460.1
ATCM03088501.1
BEWY01014698.1
BEWY01007436.1
BEWY01010370.1
BEWY01035059.1
MPKX01102763.1
CCMK012936102.1
AMZP02002276.1
QZLH01008480.1
LLXH01008463.1
QZLH01003952.1
JXPT01038095.1
FLTF01006904.1
LXGH01210768.1
AFSP02284753.1
LXGH01501157.1
LXGH01256836.1
AFSP02261407.1
AFSP02243537.1
LXGH01203890.1
AFSP02282614.1
AFSP02260265.1
QEOV01050378.1
AFSP02256147.1
FASB01177171.1
CBTL0110737695.1
CBTL0100555223.1
CBTL0102015556.1
CBTL0100222427.1
CBTL0111021123.1
PRDE01210683.1
PRDE01049277.1
PRDE01078932.1
PRDE01131667.1
LM523264.1
LM523256.1
AFSP02296727.1
LBLN01040945.1
LXGH01150397.1
QVOL01009775.1
LMVA01096215.1
LBLN01041535.1
LBLN01079033.1
LBLN01037295.1
LXGH01428340.1
LMVA01101319.1
LBLN01043919.1
LXGH01111876.1
LXGH01146585.1
FAUD01343496.1
FASD01283732.1
UIRR01001259.1
HG807393.1
OEIJ01625262.1
ODGO01325149.1
FUEF01004761.1
AHJF01009293.1
LTAH01123684.1
DF964612.1
FUEF01003006.1
KE116255.1
CCYC015418336.1
CAJX012072505.1
AACV01029154.1
AHJF01006202.1
AHJF01009295.1
AHJF01009566.1
LWKT01001627.1
FUEF01003942.1
CCYC011770442.1
CAJX010053653.1
LXGH01124349.1
AHJF01009567.1
LBLN01027471.1
LXGH01361676.1
LMVA01069186.1
LBLN01043958.1
LBLN01037857.1
LBLN01028699.1
LXGH01482778.1
LXGH01128691.1
LMVA01100994.1
KI648833.1
LXGH01178487.1
LXGH01065466.1
LXGH01406303.1
LXGH01129214.1
LXGH01195217.1
LXGH01189583.1
LXGH01359981.1
JXPO01093829.1
PJAE01093392.1
PJAE01093393.1
AHJF01006380.1
AHJF01014527.1
AHJF01003858.1
CCYC013098125.1
AHJF01023078.1
NIZD01138760.1
AGTT01277366.1
KI807457.1
KQ185285.1
KI805794.1
MCGX01098605.1
CCYC015578604.1
PRDE01038660.1
PRDE01083229.1
PRDE01119188.1
PRDE01011179.1
PRDE01030662.1
PRDE01076757.1
PRDE01062907.1
PRDE01056551.1
LXGH01149708.1
LXGH01046777.1
AAAA02050116.1
LBLN01084464.1
AAAA02043730.1
LBLN01081576.1
CH400177.1
CH400116.1
AAAA02046784.1
FAQE01362277.1
FARX01410974.1
FAUG01267822.1
FASI01104221.1
FLTG01002001.1
RAWP01000292.1
FASI01013387.1
FLTG01002125.1
FLTG01004256.1
FARY01419706.1
FASI01122427.1
FAUG01244929.1
FLTG01001102.1
FAUG01304185.1
FASI01112364.1
FLTG01000972.1
FARX01395359.1
FAUG01183662.1
FAQE01397170.1
FARY01238391.1
FASI01060326.1
LK294051.1
LPNX011152790.1
FAMN01001867.1
LK350837.1
LPNX010748223.1
LPNX010458009.1
LPNX010587696.1
LK249803.1
CBTL0100944740.1
DF235077.1
LPNX011021308.1
LK256533.1
CBTL0111431481.1
CCMK010353381.1
CCMK012875306.1
CCMK010353420.1
CCMK010522023.1
CCMK010353494.1
CCMK012876614.1
CCMK012919345.1
CCMK012655080.1
CCMK010353626.1
CCMK012936891.1
CCMK012876654.1
CCMK010353632.1
CCMK012890080.1
CCMK012877325.1
CCMK012690485.1
CCMK012911604.1
CCMK010353739.1
CCMK013052195.1
CCMK010353741.1
CCMK012927651.1
CCMK013046254.1
UWOF012135080.1
CCMK010247870.1
CCMK013046256.1
CCMK010035403.1
CCMK013046261.1
CCMK013046473.1
CCMK013046509.1
CCMK013046516.1
CCMK010374565.1
CCMK012786911.1
CCMK013046521.1
CCMK013046542.1
CCMK010178318.1
ODGO01590033.1
ODGO01616775.1
ODGO01722169.1
LOLD01001705.1
OEIJ01604917.1
ODGO01563681.1
ODGO01694507.1
JYHL01004798.1
CDFK01186472.1
PRDE01190988.1
CDFK01187021.1
LLWS01016632.1
FASB01127720.1
FASB01123200.1
JWZT01004461.1
AYEL01082761.1
CEGH01053259.1
CEGH01380727.1
KN169549.1
LMZG01023141.1
CEGH01355125.1
AZNP01005791.1
AZNP01006747.1
AZNP01006210.1
FARO01073894.1
CCYC016850099.1
LD097072.1
LD229548.1
FARO01137898.1
KN234219.1
CCYC011064540.1
JXPU01081898.1
JXPU01100763.1
JXPU01081568.1
JXPU01144700.1
FASG01347039.1
FASH01353618.1
FARY01335067.1
LYTE01049754.1
ADDD02249495.1
ADDD02152357.1
LYTB01029048.1
LYTE01045918.1
NKXL01087835.1
BEZZ01168650.1
PEKY01012574.1
PEKY01007169.1
LMVA01096740.1
AHJF01005600.1
KE689067.1
KQ118864.1
AYZY01096829.1
DF978147.1
NAGG01003995.1
NKXL01145003.1
LWKT01001366.1
NAGG01002297.1
NAGG01003408.1
NAGG01004652.1
PRDE01172693.1
PRDE01123118.1
FASB01229006.1
CBTL0100067792.1
CBTL0110115812.1
CBTL0111489379.1
CBTL0103011872.1
CBTL0100669830.1
CBTL0100032980.1
CBTL0101981183.1
CBTL0108830253.1
CBTL0100497625.1
CBTL0105263957.1
CBTL0103904608.1
CBTL0105390811.1
CBTL0101376192.1
CBTL0110434567.1
LGRI01119271.1
LGRI01121447.1
LGRI01124094.1
LXGH01227990.1
LGRI01099511.1
LGRI01099527.1
LGRI01066958.1
LGRI01047190.1
LGRI01118027.1
LGRI01027160.1
LGRI01027619.1
LGRI01008145.1
LGRI01008866.1
LGRI01004554.1
LGRI01046857.1
LGRI01039295.1
LGRI01009266.1
FASI01004866.1
FAUG01273094.1
FAQE01401219.1
FASI01173761.1
FAQE01401972.1
FARX01368322.1
FAUG01249764.1
FASI01004401.1
FLTG01000464.1
FAUG01281615.1
FAUD01324491.1
FASI01167323.1
FAUD01397412.1
FASI01097639.1
LMAV011040588.1
LMAV010514048.1
PRDE01062304.1
LMAV010647301.1
ATBV01064148.1
FASB01101668.1
FAQE01401128.1
FLTG01000789.1
FASD01285189.1
HG807015.1
OEIJ01513045.1
FXXK01004880.1
OEIJ01523182.1
ODGO01332901.1
FAUG01177320.1
FARX01396960.1
FASI01283663.1
FLTG01003650.1
FAUD01402631.1
AFSA01740283.1
LNCG01140534.1
LNCG01166130.1
AYOE01095683.1
JRRC01333097.1
MCIT02038840.1
JRRC01191295.1
MCIT02006416.1
MCIT02026817.1
MCIT02011077.1
MCIT02035308.1
MCIT02066045.1
MCIT02057891.1
MCIT02022890.1
AMOP01040677.1
AYOE01056054.1
MCIT02049329.1
MCIT02021266.1
MCIT02002499.1
MCIT02008957.1
PTJP01467647.1
AFSP02302954.1
AYOE01085540.1
MCIT02022490.1
MCIT02067322.1
MCIT02084836.1
MCIT02027582.1
KN405960.1
KN417596.1
MCIT02018385.1
MCIT02066675.1
UIGX01078941.1
PEGC01001590.1
UIGX01078950.1
BBOV01500991.1
AFSP02269193.1
AFSP02275162.1
FASB01005696.1
FASB01005705.1
FASB01005715.1
FJWB02022527.1
FJWB02022201.1
MTTA01053599.1
LSRZ01000320.1
FLZB01000435.1
FLYT01000176.1
JQCU01000679.1
FCOS01019830.1
CAJW012661115.1
ASJK01082446.1
AWOL01S0056572.1
CBTL0100735873.1
CBTL0101288510.1
LOLD01003698.1
CBTL0100220590.1
CBTL0101470758.1
KN004978.1
AGQR02007168.1
LQRK01005095.1
FCOS01018984.1
CBMM010078534.1
CAJW012546547.1
FCOS01017011.1
CBMM010092540.1
CAJW010005237.1
LBLN01126756.1
LBLN01024879.1
LBLN01084462.1
LBLN01123351.1
LBLN01080690.1
LBLN01076112.1
LBLN01107835.1
LBLN01016972.1
LBLN01107003.1
LBLN01017723.1
LBLN01025945.1
JMFU01119243.1
AVOS01016912.1
JMFU01026023.1
LYJN01000378.1
KL889422.1
KN126317.1
KL887080.1
JMFU01021874.1
AORQ01007828.1
PZYH01000066.1
LADD01030638.1
LACV01029735.1
AZRP01021462.1
CVMW01081159.1
PDMI01000529.1
PDMJ01000573.1
PDMP01000335.1
AHJF01014965.1
AHJF01030492.1
FLTB01001422.1
LMAV013329624.1
LMAV011218263.1
LMAV010460914.1
LMAV012453781.1
LMAV011026220.1
LMAV011003307.1
FASG01186238.1
AFSP02302885.1
FARV01092558.1
QYSC01016638.1
AHJF01002052.1
AHJF01002346.1
AHJF01000240.1
CAJX010028349.1
FBXV01341802.1
MCIT02041788.1
MCIT02024783.1
MCIT02065598.1
MCIT02007804.1
CAJI01048859.1
JRRC01202834.1
AYOE01061264.1
MCIT02042553.1
MCIT02025062.1
FLZK01000267.1
FCOS01019045.1
CZRN01000691.1
LPNX010739529.1
LPNX011056042.1
LPNX010249813.1
FABQ01001942.1
LPNX010651398.1
LK296086.1
LQNS02201743.1
LK308739.1
LK212497.1
LK243783.1
FARU01286489.1
CBTL0106633128.1
JSXG01000188.1
AFFD02004132.1
LPNX010018624.1
LPNX010435708.1
CVPJ01001341.1
CBTL0102130424.1
CBTL0105108035.1
CBTL0111410349.1
AGQR02004108.1
KQ983728.1
CCMK011316423.1
CCMK010112412.1
CCMK012879171.1
CCMK010270859.1
CCMK012891111.1
CCMK010150729.1
CCMK012891296.1
CCMK012891303.1
CCMK012670741.1
CCMK012891339.1
CCMK013087680.1
CCMK012891361.1
OFEX01000285.1
PDMP01002090.1
PDMP01006913.1
CBUG010021922.1
LOLD01000659.1
CBUG010006490.1
CBUG010004286.1
CBUG010003183.1
CBUG010020143.1
CBUG010002209.1
CBUG010024122.1
CBUG010008356.1
FASB01240218.1
AJKK01118062.1
CCMK012788936.1
CCMK012668908.1
CCMK011384249.1
CCMK010711549.1
UWOF012152950.1
AUPI01149650.1
AUPI01076386.1
AJKK01171725.1
CAJW012545000.1
CCMK012415599.1
CCMK011911113.1
CCMK010870562.1
AJKK01184904.1
OBIJ01005835.1
UWOF012171989.1
KQ002846.1
AUPI01035680.1
AJKK01174148.1
AJKK01120663.1
CCMK010996444.1
CCMK010787988.1
UWOF012209754.1
UWOF012217769.1
AUPI01143309.1
AJKK01117413.1
UWOF012211887.1
KE558062.1
FAUD01396841.1
FARY01294377.1
OEIJ01746177.1
LGJD01000606.1
LGJD01001283.1
LGRI01014046.1
LGRI01024252.1
LGRI01058928.1
LGRI01099095.1
LGRI01125411.1
LGRI01027892.1
CYSQ012654725.1
LGRI01037534.1
LGRI01056878.1
LGRI01080131.1
LGRI01101271.1
LGRI01116804.1
LGRI01118129.1
LGRI01120390.1
LGRI01109629.1
LGRI01057897.1
LGRI01047433.1
LGRI01019517.1
LGRI01016472.1
LGRI01014971.1
LGRI01097096.1
LGRI01020890.1
LGRI01023547.1
LGRI01015402.1
LGRI01012544.1
UIGX01069927.1
UIGX01011491.1
UIGX01034479.1
UIGX01009291.1
UIGX01075566.1
UIGX01072669.1
UIGX01060874.1
CEGH01206346.1
LBLN01034983.1
LMVA01096038.1
LBLN01056202.1
LBLN01046449.1
LBLN01031186.1
LXGH01023669.1
LXGH01214222.1
LXGH01456600.1
QWKM01000074.1
LXGH01220700.1
LXGH01192158.1
LBLN01028599.1
LXGH01415669.1
LBLN01040496.1
LBLN01040497.1
LBLN01105471.1
LXGH01479863.1
LBLN01039669.1
LBLN01056631.1
LXGH01468342.1
JXPO01097551.1
NKXL01353920.1
NKXL01035979.1
NKXL01349199.1
NKXL01154605.1
FLTG01003117.1
FABQ01001403.1
LK263436.1
FABQ01001405.1
LK183108.1
FABQ01001409.1
LPNX010496875.1
FABQ01001893.1
FABQ01001901.1
LK161228.1
FABQ01001904.1
NKQP01001790.1
PRDE01044950.1
CBLZ010973216.1
CAJW011443474.1
AFSP02253286.1
PGRX01015510.1
PGRX01010451.1
PGRX01018378.1
LCTT01023478.1
LCTT01023214.1
JXPT01043397.1
JXPT01014258.1
JXPT01061153.1
CDFE01034497.1
CEGH01136980.1
CEGH01154611.1
CEGH01235860.1
CEGH01031229.1
CEGH01273476.1
CEGH01220551.1
CEGH01257075.1
CEGH01231098.1
FAUG01276550.1
FASI01061760.1
FLTG01000572.1
LTAH01009055.1
FUEF01020505.1
LTAH01114678.1
LTAH01017091.1
FUEF01017064.1
LTAH01114775.1
FUEF01019800.1
LTAH01112180.1
LTAH01086292.1
JYHL01009386.1
LXGH01141007.1
LXGH01096771.1
LXGH01289796.1
LXGH01421467.1
LXGH01404689.1
LXGH01407194.1
LXGH01127885.1
LXGH01457023.1
KB300534.1
LGRI01002096.1
LGRI01008133.1
LGRI01016501.1
LGRI01004788.1
LGRI01007806.1
LGRI01002740.1
LGRI01006435.1
LGRI01027724.1
LGRI01036964.1
LGRI01005442.1
LGRI01001824.1
LGRI01035425.1
LGRI01009742.1
LGRI01069176.1
LMAV011232144.1
OENK01005456.1
OEOC01046289.1
LMVA01096209.1
LMVA01096313.1
LMAV011046707.1
LMVA01096696.1
LMVA01100491.1
LMVA01098960.1
LMAV011292718.1
LMAV012427711.1
ASJK01041755.1
DS027472.1
CCMK012675427.1
LTAH01036260.1
LIAE01003527.1
QKWU01028188.1
FUEF01004685.1
LWKT01000304.1
AACV01028479.1
AACV01027351.1
FUEF01000977.1
LXGH01100754.1
AACV01029675.1
AACV01026831.1
AHJF01010738.1
FUEF01004504.1
CAJX010006942.1
AACV01027155.1
CH401376.1
AHJF01022916.1
FUEF01004830.1
AACV01028010.1
BEYV01018225.1
AAHY01767904.1
OEIJ01228260.1
ODGO01251591.1
FLTD01008869.1
PJAE01906547.1
PJAE01865977.1
PJAE01875224.1
AHJF01004926.1
AHJF01010906.1
PRDE01204516.1
KN648475.1
KN645644.1
QWYR01000038.1
QWXO01000464.1
AFSP02295946.1
KN653380.1
FASB01035928.1
FASB01128341.1
FASB01058871.1
FASB01007806.1
FASB01217625.1
JXMZ02183858.1
PRDE01156851.1
ABPL01059656.1
ABPL01031868.1
ABPL01004984.1
FAQS01419574.1
FARX01119726.1
FARV01265226.1
QYSC01117952.1
FARY01097203.1
KB208058.1
QYSC01009085.1
FARY01024198.1
FAQE01403878.1
JYHL01009955.1
APKA01369156.1
FARV01268396.1
NKXL01152488.1
LXGH01357714.1
AACV01028833.1
AHJF01008825.1
FUEF01003525.1
LIAE01000879.1
CCYC015922247.1
CAJX010980358.1
CAJX010032469.1
CAJX010052665.1
CCYC012455947.1
AHJF01012940.1
CCYC016520901.1
LMAV010825219.1
FARV01231805.1
LAST02029767.1
AHJF01011614.1
FARV01258519.1
FARV01239483.1
LMAV011145217.1
FASB01077631.1
KV884170.1
MLJF01003142.1
MLJF01003166.1
QGQP01005826.1
CBTL0110756471.1
CVMW01132479.1
CBTL0107673718.1
LKME02038621.1
LKME02028687.1
LKME02003946.1
LYTD01037341.1
LYTC01042724.1
LYTC01044140.1
FARY01427583.1
FARV01271703.1
FARY01282973.1
LYTC01039544.1
LYTC01031191.1
LK122248.1
FBXV01341163.1
UIRR01006137.1
CAJW010035730.1
FASD01263113.1
FBXV01342039.1
UIRR01000618.1
OEIJ01570362.1
LGJD01003311.1
LGJD01008364.1
OEIJ01726900.1
AHJF01005364.1
OEIJ01564280.1
CCMK012869991.1
CCMK012727740.1
OEIJ01518942.1
AHJF01007635.1
OEIJ01562846.1
LGJD01034808.1
FXEC01019632.1
FASU01153698.1
LXGH01474412.1
NKQP01000555.1
NKQP01000683.1
KB737938.1
AFSP02301480.1
NKQP01000688.1
NKQP01000802.1
JXOR01001120.1
NKQP01000572.1
AFSP02240521.1
FAQS01418639.1
FARV01269127.1
FARX01086330.1
QYSC01114346.1
FARY01003246.1
FASG01262914.1
FASB01250650.1
FASB01254809.1
KB208000.1
FATA01400748.1
NNCF01146081.1
NNCF01079824.1
FATA01332292.1
FATA01402711.1
FASO01356494.1
FATA01378380.1
FASO01353942.1
FATA01404427.1
BBOV01467032.1
BBOV01487409.1
AHJF01008121.1
AHJF01005487.1
AHJF01008397.1
AHJF01003549.1
AHJF01008562.1
AHJF01003768.1
AHJF01001899.1
FARO01153083.1
FBXV01342019.1
DF145248.1
FASD01260100.1
UIRR01000886.1
OEIJ01309740.1
ODGO01378680.1
FASD01275675.1
DF145310.1
HG806403.1
FLTE01005204.1
HG807483.1
FASD01281430.1
BEYV01069855.1
OEIJ01527781.1
ODGO01243812.1
FBXV01341439.1
FUEF01012420.1
AJVK01044728.1
FUEF01012778.1
FUEF01015760.1
LWKT01001364.1
FUEF01017584.1
FASG01013451.1
FASI01008403.1
GL353999.1
LK122453.1
FMHP01045314.1
OEIJ01615817.1
ODGO01203033.1
MKUJ01000002.1
QOVD01003228.1
LTAH01129397.1
LMAV013293161.1
MVJL01009511.1
KI648468.1
HG820077.1
OEJZ01095100.1
PJAE01091465.1
KQ095599.1
AYZY01071867.1
AYZY01063186.1
OCSP01000018.1
AHJF01007661.1
LMWD01090549.1
AHJF01007364.1
AHJF01023330.1
LXGH01160519.1
CAOK01267442.1
CAJI01042554.1
MCIT02017122.1
MCIT02044091.1
MCIT02052588.1
MCIT02045224.1
MCIT02026257.1
MCIT02059515.1
MCIT02084987.1
MCIT02060185.1
AMOP01040125.1
MCIT02084529.1
MCIT02017705.1
MCIT02043317.1
MCIT02029354.1
MCIT02006140.1
MCIT02012638.1
MCIT02017693.1
MCIT02004262.1
MCIT02058161.1
CAOK01125430.1
JRRC01196396.1
MCIT02038764.1
PTJP01407278.1
PEDP01003199.1
JOTO01037583.1
AYOE01070574.1
JRRC01155016.1
MCIT02021235.1
MCIT02039680.1
MCIT02015930.1
CAOK01363041.1
MCIT02034194.1
MCIT02062901.1
PKPP01038942.1
MCIT02003640.1
KB209918.1
AYOE01120996.1
MCIT02002309.1
CAJI01040130.1
JRRC01076093.1
MCIT02041271.1
CAOK01529159.1
NHZF01000281.1
MCIT02079104.1
JRRC01056665.1
MCIT02018816.1
MCIT02057480.1
LBLM01013837.1
JRRC01497807.1
MCIT02052949.1
MCIT02022120.1
LYJF01000005.1
LYIT01000089.1
LYJD01000103.1
LYII01000024.1
LYIL01000249.1
LYJE01000077.1
LYIT01000006.1
NSAT01000053.1
KB909099.1
ALJY01002047.1
JNOX01062178.1
KL881269.1
AVOS01027896.1
KL357932.1
JMFU01113494.1
AVOS01050058.1
JMFU01112713.1
AVOS01072553.1
KL336587.1
ATAC01003303.1
MPHF01003128.1
MPHF01001611.1
MPHF01002900.1
MPHF01001680.1
MPHF01003195.1
AWGZ01364451.1
AWGZ01434808.1
CAOK01037562.1
CAOK01243726.1
CAOK01030213.1
CAOK01063973.1
CAOK01056287.1
CAOK01446097.1
CAOK01068261.1
CAOK01459476.1
CAOK01503329.1
CAOK01535980.1
CAOK01428741.1
CAOK01450072.1
CAOK01352312.1
CAOK01213639.1
CAOK01519550.1
CAOK01521827.1
CAOK01425939.1
CAOK01497917.1
CAOK01241616.1
CAOK01383682.1
CAOK01034479.1
CAOK01496843.1
CAOK01121977.1
CAOK01206139.1
CAOK01410028.1
CAOK01252144.1
CAOK01253805.1
CAOK01300050.1
CAOK01279439.1
CAOK01406797.1
CAOK01066129.1
CAOK01062136.1
LGJD01056012.1
CAOK01060062.1
AFSP02313289.1
LGRI01001882.1
AFSP02310047.1
FXSY01003944.1
LGJD01107210.1
LGJC01054908.1
LBLR01009605.1
LBLR01007200.1
LBLR01021258.1
LBLR01016383.1
MEHO01276376.1
MEHO01187591.1
ALYI01002310.1
ALYI01002314.1
ALYI01002315.1
ALYI01002345.1
ALYI01002349.1
ALYI01002351.1
ALYI01002355.1
ALYI01002357.1
ODGO01480728.1
CBUG010003970.1
CSTQ01002015.1
ODGO01713170.1
CSTQ01004177.1
CSTQ01002115.1
UVXY01000553.1
UCOK01003900.1
LUVX01060945.1
LUVX01022308.1
LUVX01048669.1
LUVX01006324.1
LUVX01054979.1
LUVX01051314.1
FARX01416400.1
FAQG01209237.1
FAQC01391719.1
FAQG01100370.1
FAQG01244314.1
FAQC01395538.1
FAQG01256022.1
FAQC01395069.1
FAQG01059969.1
LGRI01120024.1
LGRI01120113.1
LGRI01124687.1
LGRI01036759.1
LGRI01025483.1
LGRI01010073.1
CYSQ012493269.1
CYSQ012501170.1
KN814667.1
LXGH01245984.1
LGRI01040506.1
LGRI01103123.1
LGRI01015768.1
LGRI01068033.1
LGRI01043610.1
KE109534.1
FARX01419481.1
FARY01038691.1
FARY01357107.1
FARY01357304.1
APKU01000923.1
PRDE01067117.1
JSZB01061393.1
APKU01000831.1
PRDE01047223.1
PRDE01066907.1
FASB01170469.1
LWKT01002916.1
CCYC010926087.1
CCYC012918532.1
FARV01266779.1
FARO01053880.1
FARO01121455.1
FARO01156924.1
FARO01178187.1
AFSP02227270.1
PRDE01147435.1
PRDE01130591.1
AFSP02297758.1
PRDE01079112.1
FUEF01020346.1
PRDE01078267.1
PRDE01036711.1
PRDE01121072.1
PRDE01033232.1
LLWS01010736.1
LBLN01094250.1
LBLN01100611.1
FASH01350726.1
FASH01363072.1
LBLN01060980.1
FASH01365677.1
MAMN01004704.1
LLWS01004704.1
LGJD01046218.1
LGJD01010547.1
FLTG01008193.1
FLTD01001317.1
FLTD01005406.1
FBXV01341560.1
OEIJ01497245.1
OEIJ01497244.1
AFSP02234146.1
AFSP02267398.1
AFSP02268290.1
KB736349.1
AFSP02228981.1
NKQP01000482.1
AFSP02245783.1
AFSP02264121.1
NKQP01000564.1
CBLZ012273452.1
CAJW012660386.1
PGRX01017769.1
PGRX01013674.1
AFSP02311013.1
QEOV01041629.1
AFSP02279763.1
AFSP02270879.1
AFSP02244582.1
LXGH01087201.1
QEOY01058427.1
AFSP02260963.1
FARY01422661.1
FARX01389104.1
FARY01375649.1
FARX01388751.1
FARY01416701.1
FARO01047788.1
FARO01060484.1
FARO01179801.1
FARO01053902.1
FARO01059651.1
FARO01158844.1
BEZZ01189474.1
LNSY01316503.1
KL544974.1
KL557233.1
QYSC01093844.1
JPFL01000598.1
OEIJ01725598.1
CM000700.1
JPFL01000964.1
JXPT01003936.1
AZRP01024534.1
ADBW01001594.1
ADBW01006750.1
KE558393.1
ADBW01016826.1
ADBW01002486.1
ADBW01001362.1
AFSP02227190.1
CBLZ012151634.1
CAJW012518970.1
LKME02050159.1
AFSP02251268.1
AZRP01022889.1
ADBW01000914.1
PEHR01087260.1
LNJA011136068.1
CZLG010821348.1
CZLG011089419.1
JXPV01018496.1
MSBJ01011465.1
MSBJ01033869.1
ADBW01000249.1
AGCT01067798.1
ODGO01664825.1
CBTL0105860801.1
CBLZ010012522.1
CAJX010055857.1
CAJW010011141.1
CBTL0106587758.1
AGCT01064497.1
CBTL0105895826.1
CBTL0101149900.1
CBTL0111051736.1
CBTL0110245662.1
UWOF012209662.1
AUPI01093857.1
AJKK01158784.1
LGJC01041070.1
CVRD01029013.1
FASL01181200.1
LMAV013154811.1
LXGH01404616.1
PJAE01016631.1
QANW01011022.1
CAJX012008734.1
QKXD01013500.1
FAQE01399999.1
FARV01205329.1
ATAC01001816.1
FAQS01335943.1
FASG01316245.1
PTJI01000978.1
AFSP02267581.1
FARV01266133.1
AFSP02239337.1
FASH01364372.1
FARV01221450.1
FARV01255731.1
FASI01011122.1
FASI01013096.1
FAQS01385763.1
FARX01060899.1
FASG01036306.1
FARY01001929.1
PTJI01001645.1
FASG01162736.1
FARX01040469.1
ATAC01002052.1
FARY01007301.1
PTJI01000754.1
QYSC01010007.1
FASI01011402.1
AHJF01011064.1
AFSP02239320.1
AFSP02232585.1
AFSP02239322.1
AFSP02239327.1
LYTB01027611.1
AFSP02240083.1
AFSP02240086.1
AFSP02237357.1
PRDE01098661.1
AFSP02240091.1
LACX01043566.1
LADE01043959.1
AORQ01007592.1
AGCC01000131.1
LXJT01020980.1
AGCC01000195.1
AGCC01000172.1
PWBR01000092.1
AGCC01000106.1
MQQW01001714.1
CCMK012580096.1
FLTC01003503.1
UIGX01016540.1
NKXL01318256.1
KD028714.1
CAJX010006512.1
CAJX010030056.1
CAJX011973610.1
AACV01030455.1
AACV01026328.1
FARY01405016.1
FASG01003409.1
FASG01248903.1
AFSP02263220.1
FASG01121758.1
AFSP02290992.1
OEIJ01730425.1
AFSP02270258.1
AFSP02287448.1
PJAE01588027.1
PJAD010494307.1
PJAD010441032.1
PJAD010094626.1
PJAE01473287.1
PJAD010084624.1
PJAE01473282.1
PJAE01473286.1
PJAE01024688.1
PJAD011113597.1
PJAE01089600.1
FAUE01233897.1
FARJ01102570.1
CZLE01028200.1
FAUN01216627.1
CCMK010210951.1
UWUE012539305.1
OETB01000343.1
FASE01022656.1
OETB01000104.1
OETB01000079.1
OETB01000266.1
OETB01000092.1
OETB01000398.1
OETB01000085.1
OETB01000052.1
OETB01000057.1
OETB01000031.1
OETB01000013.1
OETB01000017.1
OETB01000090.1
OETB01000005.1
FAPP01000619.1
FASD01020011.1
CBTL0107192045.1
BDHL01497422.1
FASG01355995.1
FARX01415522.1
FAQS01298637.1
FARY01288855.1
FAQB01006289.1
FAQB01006290.1
FAQG01059377.1
NKXL01292059.1
CBTL0100184575.1
OEIJ01689009.1
FAUD01086772.1
CCMK010238657.1
FARJ01281533.1
FATC01106727.1
FASI01001109.1
FARW01259257.1
FARY01335362.1
FLTG01001345.1
ODGO01401722.1
FAUD01394922.1
BEYV01040578.1
AAHY01793005.1
FBXV01342081.1
OEIJ01525986.1
ODGO01161442.1
ADAS02013875.1
ADAS02013886.1
FARN01249662.1
CAOK01412463.1
BCMY01000192.1
FAPO01180515.1
FAUG01042200.1
FAQB01005010.1
OMKQ01069067.1
FARV01009016.1
OETB01000391.1
OETB01000383.1
OETB01000370.1
OETB01000341.1
OETB01000288.1
OETB01000314.1
OETB01000307.1
OETB01000308.1
OETB01000309.1
OETB01000291.1
OETB01000065.1
OETB01000181.1
OETB01000168.1
OETB01000138.1
OETB01000207.1
OETB01000024.1
OETB01000125.1
OETB01000113.1
OETB01000109.1
HG807407.1
FAQW01003741.1
FAPK01015471.1
HG807678.1
FAUD01086771.1
CCYC010578122.1
CAJW012430545.1
QVOL01008638.1
DOOK01000252.1
FASB01192681.1
FASB01051644.1
FASB01001803.1
MQQX01000561.1
AHJF01000806.1
MQQX01002334.1
AHJF01000538.1
FARY01221969.1
FXXK01005578.1
AOIY01017591.1
CVMW01028990.1
CVMW01013512.1
CVMW01081233.1
CVMW01012797.1
CVMW01015484.1
CVMW01020976.1
LQNS02101957.1
LPNX010158726.1
FAMN01000269.1
AFFD02007191.1
LK312783.1
LPNX010594989.1
LPNX010004311.1
FAMN01001368.1
FABQ01001254.1
LK342047.1
LK323450.1
LK097879.1
LPNX010821711.1
LK099280.1
LK268150.1
CBTL0100203791.1
LMTP014061578.1
LK280260.1
QPHP01000221.1
LQRK01000658.1
CBMM010096654.1
ODGO01684050.1
CBUG010018722.1
ODGO01459029.1
FPMM01000174.1
FPIG01000162.1
LVXS01061597.1
FARY01100739.1
FASG01291777.1
FAUD01334975.1
FASI01002332.1
CAJW011546930.1
KL550965.1
LVXS01061598.1
LVXS01061779.1
KL551933.1
CEGH01232434.1
CEGH01163712.1
CEGH01346243.1
CEGH01322619.1
LLKM01009636.1
NWMS01011447.1
NWMS01012382.1
CEGH01381666.1
CEGH01277593.1
FAQE01398577.1
FAUG01200554.1
FASI01056756.1
FASI01262782.1
FASQ01271769.1
FLTG01001884.1
FARX01409537.1
FATA01305771.1
FASI01015791.1
FAUG01135389.1
FLTG01002571.1
FATA01177744.1
FAUD01398871.1
FARB01490164.1
FAUD01374599.1
FARV01249951.1
FATA01398017.1
FAQG01253786.1
FATA01366994.1
FASO01335102.1
FATA01398036.1
FAQG01068102.1
FAUD01403113.1
NNCF01088477.1
FAQG01287880.1
FAUD01380671.1
CBTL0104154947.1
AFFD02002378.1
AFFG02003951.1
KB449174.1
MVJL01007670.1
CBTL0101138830.1
CBTL0101652584.1
CBTL0104237486.1
CBTL0106508399.1
CBTL0110539153.1
PJAE01878263.1
LNCG01091894.1
ODGO01535685.1
CBTL0111426043.1
CBTL0111182559.1
CBTL0109303624.1
CBTL0111182514.1
CBTL0108243186.1
LYTE01022819.1
LYTB01029229.1
HF852011.1
FUEF01005818.1
FUEF01006443.1
FUEF01006152.1
FUEF01006389.1
FUEF01006769.1
FUEF01007250.1
FUEF01008820.1
FUEF01010861.1
KL547272.1
LLKM01006355.1
LXGH01448567.1
LLKM01008744.1
LLKM01004344.1
LLKM01009722.1
LLKM01011527.1
LLKM01011809.1
LMAV010949208.1
LMAV010744206.1
LXGH01319208.1
NXFB01022962.1
LXGH01436974.1
LXGH01382099.1
KV887020.1
FXDZ01017279.1
FXLI01004983.1
LBLN01052203.1
BEYV01026601.1
FAUD01404277.1
FASD01287055.1
DF145340.1
OEIJ01645068.1
ODGO01126794.1
KI650318.1
KN172512.1
AZBX01036543.1
KN169459.1
KN170509.1
KI650281.1
OEIJ01597596.1
AZBX01014773.1
KI649201.1
LM523358.1
AFSP02316004.1
LM523495.1
PRDE01171308.1
AFSP02309524.1
LXGH01298658.1
LXGH01451862.1
LXGH01006326.1
LXGH01296613.1
LXGH01213715.1
LXGH01280558.1
LXGH01455568.1
LXGH01102626.1
LXGH01243319.1
LXGH01048715.1
LXGH01081977.1
LXGH01124474.1
LBFL01117137.1
LIAE01004409.1
LIAE01000896.1
LIAE01009629.1
LIAE01009314.1
LIAE01005655.1
LIAE01004923.1
LIAE01008787.1
LIAE01004995.1
LIAE01001338.1
CCMK012986871.1
CCMK012587756.1
CCMK012582471.1
CCMK012565301.1
CCMK012559140.1
CCMK010247398.1
CCMK012497500.1
CCMK010145150.1
CCMK012994143.1
CCMK012845031.1
CCMK010296776.1
CCMK012889361.1
CCMK012228857.1
CCMK010317617.1
CCMK012966698.1
CCMK012910004.1
CCMK012394669.1
CCMK012931281.1
MPKX01058905.1
LVEH01013935.1
LVEH01010593.1
LVEH01040266.1
LVEH01027430.1
PDMP01000312.1
LACW01042098.1
LACX01041892.1
LACZ01042047.1
LADC01042273.1
LACY01042092.1
LADE01042371.1
LADF01042809.1
LACV01042034.1
LADH01041980.1
LADB01041930.1
LACU01019929.1
LACT01024272.1
LACS01021877.1
JRUE01000005.1
ASJN01078603.1
QVWM01000788.1
JYDQ01001584.1
QCYY01003617.1
LACS01020701.1
LACT01022959.1
CBTL0109778716.1
AZRP01022318.1
AZRO01015954.1
FASB01258630.1
KQ146521.1
OEIJ01751581.1
AHJF01019426.1
OEIJ01609192.1
OEIJ01435127.1
AAAA02039934.1
AHJF01021384.1
OEIJ01595087.1
AHJF01015853.1
OEIJ01753364.1
OEIJ01728729.1
AHJF01029453.1
OEIJ01730791.1
AHJF01017451.1
KQ217833.1
KQ218197.1
CCMK010769889.1
KQ222953.1
LXGH01515869.1
LXGH01172229.1
LXGH01119307.1
LXGH01506904.1
LXGH01044540.1
LXGH01007262.1
LXGH01072377.1
LXGH01121632.1
LXGH01007282.1
LXGH01363187.1
ASJK01086241.1
ASJK01023383.1
ASJK01024366.1
ASJK01085931.1
AWGZ01433727.1
KD356450.1
CH401384.1
FARX01188139.1
FARY01007550.1
KQ487300.1
AGCT01030673.1
AFSP02244534.1
PYLT01000486.1
AGCT01043533.1
PYLT01000610.1
KQ487190.1
PYLT01000360.1
ADBW01004390.1
PRDE01048134.1
AFSP02233000.1
CBTL0101744906.1
ABSL01182507.1
ABBA01091563.1
MDVM02000112.1
KB909219.1
FASQ01269750.1
FARV01127486.1
FAQS01308784.1
FASI01045985.1
FAQS01308965.1
QYSC01016604.1
FARX01064996.1
FARY01006211.1
FAQS01316335.1
QYSC01014236.1
FARV01222517.1
FARX01092524.1
KB208081.1
FAQS01316733.1
FARV01264188.1
FARB01501130.1
FASG01198095.1
FARV01070157.1
FAQS01316753.1
QYSC01114839.1
FARX01103585.1
CAJV01457272.1
CAJV01371438.1
CAJV012732219.1
LNCG01006186.1
LNCG01006185.1
PTJP01040246.1
NBSK01002769.1
AFSA01220490.1
AFSA01620990.1
KD176660.1
LNCG01258996.1
PTJP01183846.1
LNCG01136022.1
LNCG01004341.1
LNCG01030851.1
LNCG01186657.1
LNCG01052354.1
LNCG01087372.1
LNCG01086117.1
LNCG01265449.1
LNCG01146684.1
LNCG01053337.1
LNCG01207275.1
LNCG01087935.1
LNCG01031736.1
LNCG01119307.1
LNCG01214034.1
LNCG01203464.1
LNCG01019140.1
LNCG01028590.1
LNCG01017384.1
LNCG01054982.1
LNCG01224824.1
LNCG01161784.1
LNCG01053684.1
CAJV01057343.1
LNCG01062742.1
LNCG01220138.1
LNCG01072605.1
LNCG01035759.1
LNCG01038233.1
LNCG01025304.1
LNCG01079624.1
LNCG01265333.1
LNCG01023747.1
LNCG01197834.1
LNCG01101534.1
LNCG01090077.1
LNCG01143880.1
LNCG01264981.1
LNCG01229444.1
LNCG01012891.1
LNCG01139015.1
LNCG01235631.1
LNCG01146979.1
LNCG01231628.1
LNCG01013764.1
LNCG01045197.1
LNCG01087043.1
LNCG01215826.1
LNCG01042876.1
LNCG01193477.1
LNCG01022129.1
LNCG01232759.1
LNCG01072989.1
LNCG01202496.1
LNCG01206361.1
LNCG01247264.1
LNCG01179633.1
LNCG01225159.1
LNCG01007244.1
LNCG01258370.1
LNCG01082424.1
LNCG01074613.1
LNCG01162417.1
LNCG01170286.1
LNCG01150176.1
LNCG01177959.1
LNCG01177774.1
LNCG01083128.1
LNCG01100647.1
LNCG01072972.1
LNCG01118841.1
LNCG01208787.1
LNCG01129614.1
LNCG01050776.1
LNCG01174559.1
LNCG01095544.1
LNCG01162656.1
LNCG01257130.1
LNCG01208382.1
LNCG01197295.1
LNCG01043811.1
ATCM03093191.1
ATCM03104195.1
ATCM03133027.1
ATCM03093022.1
FASB01005600.1
FASB01005623.1
FASB01013898.1
FASB01013944.1
FASB01013949.1
FASB01000896.1
FASB01014018.1
FASB01048352.1
FUEF01017711.1
FUEF01017712.1
AORQ01008884.1
NBSK01011111.1
LNCG01123064.1
LNCG01017704.1
LNCG01097305.1
QPHQ01002064.1
QPMK01000091.1
KZ319397.1
MADH01000014.1
KZ319354.1
MBSW01001557.1
FJWB02021560.1
OEIJ01567241.1
AHJF01034465.1
OEIJ01567397.1
OEIJ01567440.1
AVOS01063473.1
LYJN01000036.1
LYJO01000023.1
KL447304.1
LYJN01000344.1
AVOS01024211.1
LACV01044745.1
LADB01044640.1
LADF01045380.1
LADD01045130.1
LACX01044618.1
AZRO01029925.1
LADE01044952.1
LACW01044810.1
LADG01045443.1
LADA01044832.1
LADC01044893.1
LADH01044693.1
LACZ01044762.1
LACY01044804.1
LACS01021494.1
LACU01019558.1
LACT01023850.1
AJIL01005900.1
ADAS02002139.1
NNCF01102060.1
LACZ01047363.1
LADD01047609.1
LADF01047850.1
LADC01047391.1
LADG01048001.1
LACX01047247.1
LACW01047419.1
LADE01047443.1
LADB01047241.1
LACV01047336.1
LACY01047395.1
LADA01047431.1
LADH01047292.1
LACT01024089.1
LACS01021724.1
LACU01019771.1
AJIL01007058.1
JYDQ01003112.1
LLWD01003860.1
LACT01023879.1
LACS01021524.1
PTEZ01001842.1
FXEC01016432.1
CZLG013176592.1
FLLO01010224.1
CYSQ010444815.1
HG824481.1
CBTL0102107909.1
KN231675.1
LK370332.1
CBTL0104218782.1
CBTL0102110119.1
DF236054.1
LK110184.1
CBTL0102110398.1
DF235105.1
FAMN01000535.1
LK371457.1
DF230382.1
LPNX010599664.1
KV771584.1
CBTL0102110928.1
LMTP014239101.1
JXLO01000019.1
FAGC01001410.1
FACE01003817.1
FAGC01002657.1
FAGC01001626.1
JWIR02000118.1
HF928775.1
FACE01001963.1
JPZC01000191.1
FABQ01000400.1
FAMN01000078.1
FABT01000324.1
UCNH01000141.1
HF933797.1
HF923895.1
QZMN01000082.1
HF929217.1
PDLR01000010.1
FABP01000322.1
HF929673.1
FAFB01000594.1
LQNS02275974.1
BASJ02009496.1
LK111048.1
MKHE01007674.1
HG922878.1
FARU01095755.1
CBTL0101345408.1
CBTL0101796073.1
CBTL0102049346.1
CBTL0102115575.1
MXPZ01060337.1
MXQA01065855.1
CBTL0104262035.1
CBTL0109756593.1
CBTL0111493120.1
DF204142.1
ABGO01000834.1
AXZU02091481.1
ADAN01000039.1
LGJD01107317.1
MZNY01000067.1
LBLN01034794.1
LBLN01105060.1
LBLN01034935.1
LBLN01073820.1
LXGH01487678.1
LXGH01378869.1
LMVA01098982.1
LBLN01068870.1
LBLN01064753.1
LQNS02106992.1
LPNX010336857.1
FABP01000972.1
FACE01001375.1
FABQ01000534.1
FAFB01000889.1
LK088288.1
HG924085.1
FARU01029730.1
BASJ02008585.1
DF203289.1
CBTL0102651044.1
FABQ01001032.1
LK100703.1
CBTL0100408058.1
CBTL0100614491.1
CBTL0105703782.1
CBMN010001935.1
LIHL01074627.1
LXJM01067573.1
CBTL0102157065.1
CBTL0100449754.1
CBTL0102667912.1
CBTL0104262780.1
LPNX010087021.1
LMTP014199977.1
LK312776.1
LK268949.1
CZRN01003109.1
JSXG01000173.1
LK350666.1
LK289986.1
LMTP014099164.1
FABQ01002426.1
LPNX010988574.1
LPNX010989622.1
AAHY01766659.1
AAHY01777253.1
KQ002724.1
AUPI01139708.1
AJKK01117359.1
CCMK011464824.1
AEGA01007446.1
AEGA01016827.1
AUPI01113957.1
AUPI01139656.1
KE559731.1
AUPI01102908.1
FAQZ01189007.1
LXGH01151890.1
AEGA01028010.1
AJKK01164280.1
KE558030.1
KE558525.1
KQ002746.1
ODGO01718015.1
ODGO01657508.1
ODGO01540785.1
ODGO01716352.1
ODGO01602465.1
CSTQ01004961.1
CBLZ012158681.1
CBTL0101356204.1
CSTQ01001485.1
AGQR02006540.1
NIZD01022168.1
NIVO01053722.1
NIVO01053768.1
NIZD01081382.1
NIVO01053862.1
ODGO01579551.1
ODGO01586962.1
LOLC01004246.1
CBUG010017126.1
CSTQ01001931.1
LOQJ01008825.1
CAJV01080493.1
AAAA02043404.1
CM000127.1
NWES01000101.1
QWXO01000198.1
QWYR01000119.1
KN671537.1
AFSP02236027.1
QWYR01000355.1
QWXO01000069.1
CVMW01121332.1
KN662235.1
FARX01332550.1
FASI01164629.1
FLTG01019973.1
FAQE01337295.1
FAUG01273971.1
FASI01004918.1
FAUG01178374.1
FASI01025752.1
FLTG01023260.1
FAUG01263296.1
FLTG01002677.1
FARX01398657.1
FARY01343436.1
FASI01229004.1
FASI01233105.1
FAUG01298016.1
FAUG01163906.1
FAQE01376331.1
FASI01092933.1
FARY01298686.1
FARY01400491.1
FLTG01007643.1
FARY01384379.1
FLTG01001164.1
JSUV01096292.1
JSUV01514981.1
JSUV01121615.1
JSUV01026535.1
JSUV01506943.1
JSUV01120001.1
AACV01026860.1
AHJF01003293.1
CAJX011866564.1
KE117321.1
OCSP01000011.1
OCSP01000027.1
QFQJ01000077.1
FAQG01290063.1
MINJ01112219.1
FAQG01283375.1
FLTE01001658.1
PTJQ01250162.1
KD193210.1
PTJQ01271642.1
PTJQ01237389.1
PRDE01123513.1
FAUG01182565.1
FASI01018183.1
FLTG01011063.1
FAUD01373456.1
FAQE01398854.1
FAUG01158304.1
FASI01044250.1
AWUE01002784.1
FAUG01275614.1
FASI01086107.1
FLTG01006161.1
FARX01294836.1
FARY01289718.1
FLTG01013214.1
FAUG01186003.1
LVEH01049761.1
LVEH01023140.1
LVEH01054861.1
PZQQ01069169.1
PZQQ01071540.1
PZQQ01071338.1
PZQQ01071042.1
PZQQ01071394.1
PZQQ01070609.1
PZQQ01071310.1
PZQQ01071102.1
PZQQ01070500.1
NKJM01000352.1
BCMQ01000061.1
BDDW01000035.1
CCCL010000037.1
FARV01271501.1
UWUC012138135.1
FAQZ01261376.1
OBLE01000098.1
FYBX02008650.1
PZQQ01071383.1
PZQQ01069522.1
PZQQ01071417.1
KB726782.1
QLOZ01011054.1
OCOD01000089.1
OCOD01000091.1
JEMT01007900.1
JEMT01007940.1
JEMT01012182.1
AFRD01000550.1
OBLE01139346.1
LUAT01003456.1
FARO01015683.1
FASD01248392.1
AGTT01277506.1
PJAD010069312.1
CAOK01410902.1
LUAT01003603.1
MPGJ01001172.1
AKZK01000185.1
OCQS01000095.1
LK251445.1
LPNX010232625.1
LPNX011086141.1
DF228599.1
BHFV01010289.1
LK130593.1
BHFV01010394.1
LPNX010228112.1
BHFV01010411.1
CZRN01001337.1
BHFV01010464.1
BHFV01010505.1
LPNX010594362.1
BHFV01010642.1
FABQ01001318.1
LK324162.1
BHFV01010643.1
LPNX010852721.1
CAJX010019029.1
LGJC01089279.1
MQQW01001239.1
FUEF01010952.1
CH401864.1
AHJF01023671.1
AHJF01027126.1
AHJF01006986.1
OEIJ01722635.1
AHJF01023673.1
LXGH01088066.1
LXGH01072146.1
LXGH01113540.1
LXGH01492674.1
LXGH01157991.1
LXGH01114300.1
AWGZ01387840.1
AWGZ01421669.1
AWGZ01077298.1
AWGZ01430819.1
AWGZ01418868.1
AWGZ01424750.1
AWGZ01386526.1
AWGZ01421730.1
KE905858.1
AWGZ01420979.1
AWGZ01417212.1
LXGH01248869.1
LXGH01003695.1
LXGH01449206.1
LXGH01018137.1
KD417520.1
LBLR01017269.1
LBLR01006911.1
LBLR01020528.1
PXLY01000070.1
LFUD01006049.1
LBLR01020359.1
LBLR01019783.1
LBLR01019977.1
LBLR01009170.1
LBLR01010381.1
LBLR01007410.1
LQNS02273986.1
FAMN01001145.1
FACE01002576.1
FAMN01000177.1
FASD01156867.1
FAFB01001282.1
FAMN01000102.1
FAGC01001308.1
FABQ01000568.1
DF231353.1
ATHJ01000052.1
UTPZ01000083.1
QWDQ01000620.1
QPHH01000138.1
AWOL01S0720080.1
LIEC01009121.1
LOLD01000348.1
CBMN010032433.1
CBMN010748630.1
AFSP02222505.1
FLRE01001321.1
AFPV01005402.1
APKF01000328.1
ODGO01686118.1
ODGO01488520.1
OEIJ01750466.1
ODGO01569968.1
AOTY01000026.1
BGPP01000028.1
UBMD01000053.1
KE359633.1
LT703000.1
ASSI01000207.1
OFSU01000095.1
JHUF01000102.1
BDNP01000020.1
BEBG01000017.1
CZFA01000006.1
BDYY01000017.1
ATOM01000094.1
CVTB01000025.1
FXCQ01001999.1
FMVU01001808.1
FMVU01001809.1
CVRE01018103.1
FBTA01000057.1
FBVQ01000054.1
BEWY01063916.1
BEWY01063780.1
BEWY01063677.1
BEWY01062867.1
BEWY01061426.1
BEWY01061551.1
BEWY01061715.1
BEWY01062032.1
BEWY01062866.1
BEWY01062618.1
BEWY01062807.1
FUWB01440841.1
FUWB01446673.1
FUWB01440848.1
FUWB01440852.1
FUWB01440855.1
FUWB01791349.1
FUWB01791348.1
FUWB01446661.1
FUWB01791345.1
FUWB01446674.1
FUWB01436803.1
FUWB01791354.1
FUWB01791355.1
FUWB01791504.1
FUWB01435428.1
FUWB01791506.1
FUWB01431285.1
FUWB01791510.1
FUWB01430089.1
FUWB01430087.1
FUWB01430085.1
FUWB01791511.1
FUWB01597219.1
FUWB01791282.1
FUWB01458633.1
FUWB01458636.1
FUWB01458637.1
FUWB01458651.1
FUWB01460320.1
FUWB01465168.1
FUWB01791281.1
FUWB01791290.1
FUWB01465209.1
FUWB01690525.1
FUWB01472025.1
FUWB01472026.1
FUWB01585932.1
FUWB01472038.1
FUWB01473530.1
FUWB01479043.1
FUWB01452341.1
FUWB01446675.1
FUWB01446684.1
FUWB01446685.1
FUWB01597229.1
FUWB01452305.1
FUWB01452318.1
FUWB01452339.1
FUWB01452340.1
FUWB01430076.1
FUWB01452343.1
FUWB01452348.1
FUWB01791344.1
FUWB01791332.1
FUWB01453709.1
FUWB01791331.1
FUWB01791291.1
FUWB01386792.1
FUWB01791555.1
FUWB01379435.1
FUWB01791554.1
FUWB01386779.1
FUWB01386785.1
FUWB01611235.1
FUWB01611213.1
FUWB01611211.1
FUWB01791578.1
FUWB01386798.1
FUWB01386803.1
FUWB01611203.1
FUWB01388407.1
FUWB01390727.1
FUWB01390731.1
FUWB01390737.1
FUWB01611248.1
FUWB01667741.1
FUWB01614517.1
FUWB01611294.1
FUWB01363790.1
FUWB01365636.1
FUWB01611276.1
FUWB01611262.1
FUWB01369099.1
FUWB01390742.1
FUWB01372312.1
FUWB01611247.1
FUWB01373049.1
FUWB01611237.1
FUWB01373728.1
FUWB01375902.1
FUWB01375903.1
FUWB01791513.1
FUWB01403640.1
FUWB01791514.1
FUWB01411479.1
FUWB01412500.1
FUWB01597235.1
FUWB01597230.1
FUWB01415855.1
FUWB01415856.1
FUWB01402664.1
FUWB01420315.1
FUWB01420321.1
FUWB01421368.1
FUWB01425193.1
FUWB01425202.1
FUWB01430065.1
FUWB01479075.1
FUWB01600074.1
FUWB01390743.1
FUWB01392292.1
FUWB01394617.1
FUWB01791534.1
FUWB01394621.1
FUWB01395536.1
FUWB01791533.1
FUWB01398484.1
FUWB01430078.1
FUWB01600073.1
FUWB01597248.1
FUWB01399456.1
FUWB01400039.1
FUWB01597247.1
FUWB01597238.1
FUWB01597236.1
FUWB01533920.1
FUWB01690594.1
FUWB01533741.1
FUWB01690591.1
FUWB01570609.1
FUWB01533799.1
FUWB01690569.1
FUWB01570607.1
FUWB01570592.1
FUWB01570612.1
FUWB01533922.1
FUWB01536664.1
FUWB01536667.1
FUWB01536676.1
FUWB01536678.1
FUWB01536679.1
FUWB01536688.1
FUWB01546679.1
FUWB01523385.1
FUWB01690632.1
FUWB01517171.1
FUWB01517188.1
FUWB01523351.1
FUWB01523352.1
FUWB01523363.1
FUWB01523372.1
FUWB01570613.1
FUWB01546684.1
FUWB01523387.1
FUWB01523396.1
FUWB01523397.1
FUWB01525502.1
FUWB01526683.1
FUWB01690631.1
FUWB01690604.1
FUWB01558553.1
FUWB01551323.1
FUWB01551325.1
FUWB01690529.1
FUWB01558529.1
FUWB01558534.1
FUWB01558535.1
FUWB01570579.1
FUWB01558540.1
FUWB01549932.1
FUWB01558554.1
FUWB01559220.1
FUWB01570578.1
FUWB01560958.1
FUWB01560960.1
FUWB01562421.1
FUWB01570541.1
FUWB01546740.1
FUWB01570590.1
FUWB01546723.1
FUWB01546727.1
FUWB01546729.1
FUWB01690555.1
FUWB01546737.1
FUWB01546738.1
FUWB01570587.1
FUWB01570615.1
FUWB01546773.1
FUWB01546795.1
FUWB01549891.1
FUWB01549909.1
FUWB01549916.1
FUWB01549920.1
FUWB01570586.1
FUWB01583217.1
FUWB01479181.1
FUWB01479182.1
FUWB01481142.1
FUWB01583268.1
FUWB01481155.1
FUWB01583267.1
FUWB01726721.1
FUWB01481159.1
FUWB01479167.1
FUWB01583216.1
FUWB01487277.1
FUWB01726712.1
FUWB01490300.1
FUWB01495094.1
FUWB01573559.1
FUWB01573558.1
FUWB01495130.1
FUWB01790963.1
FUWB01479076.1
FUWB01479079.1
FUWB01479111.1
FUWB01479119.1
FUWB01479124.1
FUWB01479128.1
FUWB01479129.1
FUWB01583282.1
FUWB01495132.1
FUWB01479132.1
FUWB01583274.1
FUWB01479155.1
FUWB01479156.1
FUWB01479157.1
FUWB01790962.1
FUWB01583273.1
FUWB01720959.1
FUWB01505424.1
FUWB01720975.1
FUWB01512960.1
FUWB01512962.1
FUWB01512975.1
FUWB01513001.1
FUWB01513002.1
FUWB01513004.1
FUWB01570633.1
FUWB01720902.1
FUWB01513015.1
FUWB01513032.1
FUWB01570616.1
FUWB01513036.1
FUWB01513076.1
FUWB01515809.1
FUWB01503505.1
FUWB01495143.1
FUWB01496974.1
FUWB01721059.1
FUWB01496978.1
FUWB01503483.1
FUWB01721039.1
FUWB01721032.1
FUWB01503504.1
FUWB01370392.1
FUWB01503514.1
FUWB01503518.1
FUWB01503520.1
FUWB01503521.1
FUWB01503529.1
FUWB01570639.1
FUWB01721012.1
FUWB01180191.1
FUWB01791808.1
FUWB01183056.1
FUWB01791607.1
FUWB01645062.1
FUWB01645063.1
FUWB01791814.1
FUWB01180772.1
FUWB01791815.1
FUWB01791807.1
FUWB01791816.1
FUWB01791818.1
FUWB01791871.1
FUWB01645075.1
FUWB01176070.1
FUWB01791872.1
FUWB01645076.1
FUWB01791873.1
FUWB01791790.1
FUWB01667706.1
FUWB01791773.1
FUWB01791774.1
FUWB01791775.1
FUWB01791776.1
FUWB01791782.1
FUWB01791783.1
FUWB01791784.1
FUWB01645077.1
FUWB01791793.1
FUWB01188530.1
FUWB01791796.1
FUWB01791797.1
FUWB01667697.1
FUWB01667695.1
FUWB01645060.1
FUWB01184448.1
FUWB01145330.1
FUWB01792052.1
FUWB01792053.1
FUWB01792058.1
FUWB01667587.1
FUWB01667597.1
FUWB01667643.1
FUWB01792060.1
FUWB01667644.1
FUWB01162322.1
FUWB01792078.1
FUWB01792082.1
FUWB01792137.1
FUWB01792335.1
FUWB01667649.1
FUWB01141505.1
FUWB01667655.1
FUWB01667669.1
FUWB01166407.1
FUWB01791884.1
FUWB01791885.1
FUWB01645078.1
FUWB01645082.1
FUWB01645087.1
FUWB01791887.1
FUWB01648973.1
FUWB01791890.1
FUWB01791809.1
FUWB01791892.1
FUWB01791893.1
FUWB01166122.1
FUWB01792030.1
FUWB01667682.1
FUWB01792035.1
FUWB01792047.1
FUWB01627639.1
FUWB01645047.1
FUWB01141468.1
FUWB01791609.1
FUWB01355013.1
FUWB01355009.1
FUWB01791610.1
FUWB01627561.1
FUWB01337571.1
FUWB01334519.1
FUWB01334516.1
FUWB01627613.1
FUWB01791633.1
FUWB01325045.1
FUWB01791614.1
FUWB01363108.1
FUWB01627640.1
FUWB01627647.1
FUWB01627652.1
FUWB01321681.1
FUWB01791629.1
FUWB01627667.1
FUWB01791615.1
FUWB01141391.1
FUWB01632627.1
FUWB01667709.1
FUWB01627669.1
FUWB01627674.1
FUWB01227745.1
FUWB01791608.1
FUWB01791637.1
FUWB01791672.1
FUWB01791673.1
FUWB01362241.1
FUWB01362253.1
FUWB01362242.1
FUWB01362258.1
FUWB01362260.1
FUWB01362244.1
FUWB01362252.1
FUWB01645049.1
FUWB01791636.1
BFFQ01078887.1
BFFQ01049852.1
BFFQ01049654.1
BFFQ01049853.1
BFFQ01049653.1
BFFQ01044567.1
BFFQ01049489.1
BFFQ01049488.1
BFFQ01051822.1
BFFQ01046947.1
BFFQ01044649.1
BFFQ01044648.1
BFFQ01080261.1
BFFQ01044566.1
BFFQ01044462.1
BFFQ01041585.1
BFFQ01084079.1
BFFQ01041584.1
BFFQ01041274.1
BFFQ01041273.1
BFFQ01040197.1
BFFQ01040196.1
BFFQ01070224.1
BFFQ01073046.1
BFFQ01068511.1
BFFQ01067606.1
BFFQ01067605.1
BFFQ01066997.1
BFFQ01066186.1
BFFQ01070632.1
BFFQ01070633.1
BFFQ01070667.1
BFFQ01070668.1
BFFQ01065316.1
BFFQ01072723.1
BFFQ01063166.1
BFFQ01051823.1
BFFQ01063164.1
BFFQ01073047.1
BFFQ01077772.1
BFFQ01077951.1
BFFQ01061863.1
BFFQ01061862.1
BFFQ01077952.1
BFFQ01078886.1
BFFQ01054796.1
BFFQ01054135.1
BFFQ01052070.1
BFFQ01052069.1
BFFQ01024950.1
BFFQ01004396.1
BFFQ01004397.1
BFFQ01031680.1
BFFQ01009446.1
BFFQ01009447.1
BFFQ01031679.1
BFFQ01031678.1
BFFQ01029091.1
BFFQ01010652.1
BFFQ01013973.1
BFFQ01013975.1
BFFQ01027696.1
BFFQ01027388.1
BFFQ01027387.1
BFFQ01027386.1
BFFQ01004398.1
BFFQ01024949.1
BFFQ01023600.1
BFFQ01017185.1
BFFQ01021723.1
BFFQ01017186.1
BFFQ01017187.1
BFFQ01017289.1
BFFQ01017290.1
BFFQ01018150.1
BFFQ01020403.1
BFFQ01020402.1
BFFQ01019751.1
BFFQ01019750.1
BFFQ01019749.1
BFFQ01019748.1
BFFQ01032504.1
BFFQ01039666.1
BFFQ01039711.1
BFFQ01034937.1
BFFQ01034936.1
BFFQ01032506.1
BFFQ01003389.1
BFFQ01031682.1
BFFQ01038396.1
BFFQ01039665.1
FXXH011250424.1
FXXH011299269.1
FXXH011356475.1
FXXH012165813.1
FXXH011300751.1
FXXH011287579.1
FXXH011634116.1
FXXH011629276.1
FXXH011429647.1
FXXH011264257.1
FXXH010922669.1
FXXH011602849.1
FXXH011564096.1
FXXH011558928.1
FXXH011543336.1
FXXH011252073.1
FXXH011486924.1
FUWB01645056.1
FUWB01792343.1
FUWB01533831.1
FUWB01533833.1
FUWB01533834.1
FUWB01690556.1
FUWB01792087.1
FUWB01558512.1
FUWB01792059.1
FUWB01791505.1
FUWB01546678.1
FUWB01546820.1
FUWB01791794.1
FUWB01546722.1
FUWB01792077.1
FUWB01792061.1
FUWB01791785.1
FUWB01479205.1
FUWB01791628.1
FUWB01791817.1
FUWB01726722.1
FUWB01600077.1
FUWB01791874.1
FUWB01791875.1
FUWB01472042.1
FUWB01791801.1
FUWB01791800.1
FUWB01332078.1
FUWB01214365.1
FUWB01648976.1
FUWB01791634.1
FUWB01792029.1
FUWB01792048.1
BFFQ01078160.1
BFFQ01078158.1
BFFQ01078159.1
BFFQ01039774.1
BFFQ01039773.1
FXXH011274795.1
CVMW01108231.1
FUWB01176067.1
FUWB01558530.1
FUWB01583284.1
FUWB01726703.1
FUWB01558541.1
FUWB01791616.1
FUWB01411483.1
FUWB01721040.1
FUWB01174264.1
FUWB01721014.1
FUWB01791772.1
FUWB01690568.1
FUWB01614535.1
FUWB01533840.1
FUWB01513013.1
FUWB01472039.1
FUWB01151988.1
FUWB01372329.1
FUWB01504073.1
FUWB01546689.1
FUWB01505421.1
FUWB01583288.1
FUWB01512970.1
BFFQ01048130.1
BFFQ01048129.1
FXXH011255414.1
FUWB01175687.1
FUWB01395534.1
FUWB01791549.1
FUWB01369102.1
FUWB01479184.1
FUWB01369104.1
BFFQ01063058.1
FUWB01611202.1
FUWB01667592.1
FUWB01667642.1
FUWB01667710.1
FUWB01667673.1
FUWB01667707.1
FUWB01672363.1
FUWB01223454.1
FUWB01791240.1
FUWB01141392.1
FUWB01324385.1
FUWB01238957.1
FUWB01690570.1
FUWB01217379.1
FUWB01176129.1
FUWB01690550.1
FUWB01141469.1
BFFQ01061239.1
BFFQ01061240.1
FUWB01645045.1
FUWB01645046.1
FUWB01222374.1
FUWB01387676.1
FUWB01373050.1
FUWB01166428.1
FUWB01791241.1
FUWB01173231.1
FUWB01481153.1
FUWB01481157.1
FUWB01151963.1
FUWB01398493.1
FUWB01690595.1
FUWB01791550.1
FUWB01465204.1
FUWB01358429.1
FUWB01321685.1
FUWB01791601.1
FUWB01321686.1
FUWB01570537.1
FUWB01168717.1
FUWB01627620.1
FUWB01627646.1
FUWB01398479.1
FUWB01398490.1
FUWB01398489.1
FUWB01206363.1
FUWB01191860.1
BFFQ01023403.1
BFFQ01023400.1
FUWB01363114.1
FUWB01363620.1
FUWB01155763.1
FUWB01791624.1
FUWB01234466.1
FUWB01791579.1
FUWB01321913.1
FUWB01560946.1
FUWB01175584.1
FUWB01597210.1
FUWB01533892.1
FUWB01415846.1
FUWB01523375.1
FUWB01163335.1
FUWB01597231.1
FUWB01415845.1
FUWB01597237.1
FUWB01533891.1
FUWB01205657.1
FUWB01515810.1
FUWB01123848.1
FUWB01479163.1
FUWB01213489.1
FUWB01479133.1
FUWB01487234.1
FUWB01495116.1
FUWB01495099.1
FUWB01487250.1
FUWB01791262.1
FUWB01402655.1
FUWB01181413.1
FUWB01181539.1
FUWB01791263.1
FUWB01187296.1
FUWB01466647.1
FUWB01446686.1
FUWB01402658.1
FUWB01145355.1
FUWB01546687.1
FUWB01402640.1
FUWB01365649.1
FUWB01170810.1
FUWB01332639.1
FUWB01157558.1
FUWB01372308.1
FUWB01151964.1
FUWB01141548.1
FUWB01791580.1
FUWB01611236.1
FUWB01597215.1
FUWB01503531.1
FUWB01503546.1
FUWB01690635.1
FUWB01546739.1
FUWB01558536.1
FUWB01363116.1
FUWB01791553.1
FUWB01791552.1
FUWB01597249.1
FUWB01156912.1
FUWB01141473.1
FUWB01791551.1
FUWB01141480.1
FUWB01387675.1
FUWB01435458.1
FUWB01458625.1
FUWB01458626.1
FUWB01495127.1
FUWB01533729.1
FUWB01533788.1
FUWB01791569.1
FUWB01213403.1
FUWB01212127.1
FUWB01180180.1
FUWB01479122.1
FUWB01479162.1
FUWB01479165.1
FUWB01506451.1
FUWB01161411.1
FUWB01630966.1
FUWB01630954.1
FUWB01503519.1
FUWB01503534.1
FUWB01721008.1
FUWB01720966.1
FUWB01720965.1
FUWB01141550.1
FUWB01479131.1
FUWB01479130.1
FUWB01183419.1
FUWB01791575.1
FUWB01166214.1
FUWB01123874.1
FUWB01533839.1
FUWB01181080.1
FUWB01533784.1
FUWB01791574.1
FUWB01533723.1
FUWB01363113.1
FUWB01324388.1
FUWB01180192.1
FUWB01614532.1
FUWB01157412.1
FUWB01791836.1
FUWB01513035.1
FUWB01645010.1
FUWB01197506.1
FUWB01645051.1
FUWB01645057.1
FUWB01546736.1
FUWB01791586.1
FUWB01193866.1
FUWB01791585.1
FUWB01196698.1
FUWB01791850.1
FUWB01162332.1
FUWB01791851.1
FUWB01151962.1
FUWB01173179.1
FUWB01695541.1
FUWB01513014.1
FUWB01513008.1
FUWB01237113.1
FUWB01533896.1
FUWB01533846.1
FUWB01791857.1
FUWB01611249.1
FUWB01489244.1
FUWB01141666.1
FUWB01465193.1
FUWB01187983.1
FUWB01648978.1
FUWB01645058.1
FUWB01372321.1
FUWB01358414.1
FUWB01166110.1
FUWB01213868.1
FUWB01189356.1
FUWB01503476.1
FUWB01203642.1
FUWB01435442.1
FUWB01435457.1
FUWB01435460.1
FUWB01430081.1
FUWB01398468.1
FUWB01503498.1
FUWB01503503.1
FUWB01515820.1
FUWB01549929.1
FUWB01383186.1
FUWB01394618.1
FUWB01386790.1
FUWB01184098.1
FUWB01194442.1
FUWB01224021.1
FUWB01217874.1
FUWB01215288.1
FUWB01386789.1
FUWB01453705.1
FUWB01453706.1
FUWB01162328.1
FUWB01533665.1
FUWB01458630.1
FUWB01597212.1
FUWB01185703.1
FUWB01533725.1
FUWB01166400.1
FUWB01238295.1
FUWB01432263.1
FUWB01168721.1
FUWB01431283.1
FUWB01446650.1
FUWB01558513.1
FUWB01446651.1
FUWB01446663.1
FUWB01187566.1
FUWB01179071.1
FUWB01210713.1
FUWB01202937.1
FUWB01472027.1
FUWB01158418.1
FUWB01151320.1
FUWB01205331.1
FUWB01407133.1
FUWB01415860.1
FUWB01173654.1
FUWB01165030.1
FUWB01159989.1
FUWB01199917.1
FUWB01151345.1
FUWB01496977.1
FUWB01188299.1
FUWB01168627.1
FUWB01365638.1
FUWB01472051.1
FUWB01379428.1
FUWB01162336.1
FUWB01141553.1
FUWB01171578.1
FUWB01211663.1
FUWB01481158.1
FUWB01453712.1
FUWB01175142.1
FUWB01181540.1
FUWB01369106.1
FUWB01175596.1
FUWB01390733.1
FUWB01179137.1
FUWB01379424.1
FUWB01362236.1
FUWB01386786.1
FUWB01141609.1
FUWB01202939.1
FUWB01172522.1
FUWB01177946.1
FUWB01192499.1
FUWB01141557.1
FUWB01141482.1
FUWB01141400.1
FUWB01141556.1
FUWB01192809.1
FUWB01141481.1
FUWB01175571.1
FUWB01212188.1
FUWB01160994.1
FUWB01184181.1
FUWB01141610.1
FUWB01337586.1
FUWB01171850.1
FUWB01172519.1
FUWB01191556.1
FUWB01159691.1
FUWB01141545.1
FUWB01182406.1
FUWB01141549.1
FUWB01185183.1
FUWB01183713.1
FATE01014102.1
FUWB01337573.1
FAQM01009645.1
FARF01017482.1
FUWB01359421.1
FUWB01175595.1
FUWB01182140.1
FUWB01184821.1
FUWB01141552.1
FUWB01205224.1
FUWB01203162.1
FUWB01173180.1
FUWB01219378.1
FUWB01207177.1
FUWB01151402.1
FUWB01190747.1
FUWB01176068.1
FAPI01003227.1
FUWB01221870.1
FUWB01203647.1
FUWB01196475.1
FUWB01234394.1
FUWB01156509.1
FUWB01176069.1
FUWB01180193.1
FUWB01206294.1
FUWB01192806.1
FUWB01218393.1
FUWB01190305.1
FUWB01194366.1
FUWB01170177.1
FUWB01177939.1
FUWB01186932.1
FUWB01187027.1
FUWB01189583.1
FUWB01193526.1
FUWB01203645.1
FUWB01224842.1
FUWB01175568.1
FUWB01207768.1
FUWB01192807.1
FUWB01191000.1
FUWB01173534.1
FUWB01179701.1
FUWB01175138.1
FUWB01174260.1
FUWB01225991.1
FUWB01180197.1
FUWB01206362.1
FUWB01195624.1
FUWB01170150.1
FUWB01224907.1
BDFF01123792.1
FUWB01200404.1
FUWB01203641.1
FUWB01191552.1
FUWB01234806.1
FUWB01190112.1
FUWB01186075.1
FUWB01168769.1
FUWB01192092.1
FUWB01217879.1
FUWB01203646.1
FUWB01186454.1
FUWB01193052.1
FUWB01163243.1
FUWB01194672.1
FUWB01217239.1
FUWB01205330.1
FUWB01223610.1
FUWB01190110.1
FUWB01181693.1
FUWB01192916.1
FUWB01190104.1
FUWB01201346.1
FUWB01173234.1
FUWB01196508.1
FUWB01195860.1
FUWB01213872.1
FUWB01171574.1
FUWB01159815.1
FUWB01205517.1
FUWB01173045.1
FUWB01177943.1
FUWB01189577.1
FUWB01151948.1
FUWB01182398.1
FUWB01167749.1
FUWB01180671.1
FUWB01166215.1
FUWB01198434.1
FUWB01184716.1
FUWB01123847.1
FUWB01157411.1
FUWB01196699.1
FUWB01155760.1
FUWB01123863.1
FUWB01180416.1
FUWB01168562.1
FUWB01190971.1
FUWB01180184.1
FUWB01173488.1
FUWB01189576.1
FUWB01194026.1
FUWB01193767.1
FUWB01171281.1
FUWB01186453.1
FUWB01163666.1
FUWB01155744.1
FUWB01174262.1
FUWB01171851.1
FUWB01184095.1
FUWB01186133.1
FUWB01183418.1
FUWB01184570.1
FUWB01142779.1
FUWB01123861.1
FUWB01182407.1
FUWB01155747.1
FUWB01173181.1
FUWB01172945.1
FUWB01172409.1
FUWB01176544.1
FUWB01177024.1
FUWB01142796.1
FUWB01127672.1
FUWB01151976.1
FUWB01158898.1
FUWB01145340.1
FUWB01165072.1
FUWB01201962.1
FUWB01201655.1
FUWB01155471.1
FUWB01141724.1
FUWB01141676.1
FUWB01144914.1
BDFG01227007.1
BDFF01476275.1
FAQB01000913.1
BCOM01000022.1
CTEW01000001.1
JHMG01000177.1
KE359652.1
CZFR01000019.1
BEWY01061252.1
BEWY01064311.1
BEWY01063437.1
BEWY01062022.1
BEWY01061711.1
FUWB01505416.1
FUWB01505420.1
FUWB01506439.1
FUWB01506444.1
FUWB01482431.1
FUWB01489240.1
FUWB01503477.1
FUWB01503516.1
FUWB01503517.1
FUWB01536663.1
FUWB01533845.1
FUWB01549886.1
FUWB01549887.1
FUWB01525491.1
FUWB01533593.1
FUWB01533666.1
FUWB01533791.1
FUWB01533841.1
FUWB01417691.1
FUWB01422179.1
FUWB01430432.1
FUWB01431284.1
FUWB01440838.1
FUWB01441185.1
FUWB01446652.1
FUWB01446653.1
FUWB01395535.1
FUWB01398488.1
FUWB01408190.1
FUWB01472029.1
FUWB01479809.1
FUWB01448097.1
FUWB01458650.1
FUWB01481154.1
FUWB01472013.1
FUWB01472014.1
FUWB01472015.1
FUWB01472028.1
FUWB01791269.1
FUWB01791273.1
FUWB01791277.1
FUWB01790462.1
FUWB01720903.1
FUWB01726697.1
FUWB01790458.1
FUWB01790459.1
FUWB01790460.1
FUWB01790851.1
FUWB01790861.1
FUWB01790862.1
FUWB01790863.1
FUWB01790870.1
FUWB01790871.1
FUWB01790874.1
FUWB01790875.1
FUWB01791862.1
FUWB01791572.1
FUWB01791573.1
FUWB01791587.1
FUWB01791588.1
FUWB01791591.1
FUWB01611117.1
FUWB01600075.1
FUWB01611116.1
FUWB01611168.1
FUWB01611244.1
FUWB01614507.1
FUWB01614525.1
FUWB01573540.1
FUWB01558468.1
FUWB01558493.1
FUWB01586773.1
FUWB01690554.1
FUWB01690572.1
FUWB01695537.1
FUWB01720846.1
FUWB01627642.1
FUWB01630940.1
FUWB01630961.1
FUWB01558444.1
FUWB01648953.1
FUWB01365639.1
FUWB01338491.1
FUWB01346262.1
FUWB01358413.1
FUWB01363104.1
FUWB01226548.1
FUWB01141412.1
FUWB01141569.1
FUWB01151373.1
FUWB01151929.1
FUWB01151942.1
FUWB01160991.1
FUWB01160998.1
FUWB01165031.1
FUWB01166546.1
FUWB01171854.1
FUWB01190304.1
FUWB01381082.1
FUWB01391695.1
FUWB01379425.1
BDFF01069546.1
BFFQ01024431.1
BFFQ01016331.1
BFFQ01016330.1
BFFQ01016329.1
BFFQ01015984.1
BFFQ01015595.1
BFFQ01015026.1
BFFQ01024358.1
BFFQ01012555.1
BFFQ01024432.1
BFFQ01024888.1
BFFQ01030879.1
BFFQ01030880.1
BFFQ01033561.1
BFFQ01007911.1
BFFQ01040620.1
BFFQ01078430.1
BFFQ01078429.1
BFFQ01015025.1
BFFQ01008294.1
BFFQ01008296.1
BFFQ01008298.1
BFFQ01008620.1
BFFQ01011071.1
BFFQ01011072.1
BFFQ01034579.1
BFFQ01014913.1
BFFQ01015024.1
BFFQ01071658.1
BFFQ01050031.1
BFFQ01050032.1
BFFQ01061369.1
BFFQ01061370.1
BFFQ01061371.1
BFFQ01061634.1
BFFQ01061636.1
BFFQ01063630.1
BFFQ01073129.1
BFFQ01063631.1
BFFQ01064964.1
BFFQ01064965.1
BFFQ01065941.1
BFFQ01065942.1
BFFQ01066539.1
BFFQ01066540.1
BFFQ01043246.1
BFFQ01034040.1
BFFQ01035960.1
BFFQ01035962.1
BFFQ01037399.1
BFFQ01037400.1
BFFQ01040619.1
BFFQ01040621.1
BFFQ01040622.1
BFFQ01034039.1
BFFQ01043247.1
BFFQ01045047.1
BFFQ01045048.1
BFFQ01073634.1
BFFQ01073130.1
FXXH011357895.1
FXXH011255413.1
FXXH011321581.1
FXXH011364484.1
FXXH011463040.1
FXXH011478433.1
FXXH011659590.1
FUWB01546493.1
FUWB01546686.1
FUWB01546494.1
FUWB01209084.1
FUWB01465200.1
FUWB01558470.1
FUWB01790873.1
FUWB01517402.1
FUWB01790853.1
FUWB01790852.1
BFFQ01031340.1
BFFQ01031339.1
FUWB01151389.1
FUWB01337553.1
FUWB01337560.1
FUWB01386775.1
FUWB01790872.1
FUWB01720900.1
FUWB01720901.1
FUWB01145329.1
FUWB01791788.1
BFFQ01035434.1
BFFQ01035435.1
FUWB01791212.1
FUWB01157108.1
FUWB01204286.1
FUWB01141615.1
FUWB01790900.1
FUWB01166116.1
FUWB01570606.1
FUWB01220176.1
FUWB01182645.1
FUWB01597147.1
FUWB01597183.1
FUWB01570486.1
FUWB01183141.1
FUWB01570434.1
FUWB01790497.1
FUWB01383176.1
FUWB01173174.1
FUWB01611171.1
FUWB01366495.1
FUWB01452309.1
FUWB01452324.1
FUWB01383165.1
FUWB01790498.1
FUWB01790901.1
FUWB01195542.1
FUWB01215830.1
FUWB01472041.1
FUWB01369105.1
FUWB01398472.1
FUWB01398478.1
FUWB01503478.1
FUWB01487235.1
FUWB01487209.1
FUWB01430079.1
FUWB01179808.1
FUWB01791297.1
FUWB01193525.1
FUWB01180771.1
FUWB01164464.1
FUWB01791605.1
FUWB01225992.1
FUWB01513000.1
FUWB01533847.1
FUWB01645023.1
FUWB01512965.1
FUWB01533894.1
FUWB01513010.1
FUWB01487259.1
FUWB01337581.1
FUWB01503515.1
FUWB01570635.1
FUWB01791509.1
FUWB01627614.1
FUWB01162473.1
FUWB01791824.1
FUWB01487257.1
FUWB01446644.1
FUWB01495056.1
FUWB01791563.1
FUWB01394619.1
FUWB01472043.1
FUWB01791253.1
FUWB01644969.1
FUWB01390732.1
FUWB01151980.1
FUWB01644971.1
FUWB01390724.1
FUWB01645013.1
FUWB01218303.1
FUWB01144853.1
FUWB01430059.1
FUWB01791254.1
FUWB01430050.1
FUWB01546676.1
FUWB01191062.1
FUWB01240080.1
FUWB01171527.1
FUWB01430049.1
FUWB01551343.1
FUWB01168967.1
FUWB01791261.1
FUWB01151375.1
FUWB01206470.1
FUWB01791530.1
FUWB01141485.1
FUWB01151975.1
BDFF01072453.1
FUWB01141477.1
FUWB01479113.1
FUWB01479112.1
FUWB01791299.1
FUWB01362225.1
FUWB01171388.1
FUWB01362234.1
FUWB01791300.1
FUWB01158421.1
FUWB01611275.1
FUWB01142780.1
FUWB01204044.1
FUWB01212113.1
FUWB01152006.1
FUWB01791620.1
FUWB01141421.1
FUWB01206293.1
FUWB01197710.1
FUWB01533669.1
FUWB01420278.1
FUWB01558446.1
FUWB01791596.1
FUWB01503499.1
FUWB01523349.1
FUWB01791271.1
FUWB01523321.1
FUWB01199602.1
FUWB01185676.1
FUWB01162318.1
FUWB01790856.1
FUWB01182141.1
FUWB01597179.1
FUWB01790857.1
FUWB01597209.1
FUWB01597211.1
FUWB01187563.1
FUWB01452307.1
FUWB01452322.1
FUWB01645021.1
FUWB01645020.1
FUWB01479126.1
FUWB01645018.1
FUWB01791272.1
FUWB01239352.1
FUWB01583272.1
FUWB01583251.1
FUWB01212454.1
FUWB01383172.1
FUWB01383164.1
FUWB01383175.1
FUWB01191859.1
FUWB01479115.1
FUWB01458628.1
FUWB01376784.1
FUWB01211664.1
FUWB01213871.1
FUWB01219012.1
FUWB01198115.1
FUWB01216307.1
FUWB01207767.1
FUWB01191546.1
FUWB01203644.1
FUWB01197524.1
FUWB01203043.1
FUWB01184568.1
FUWB01185103.1
FUWB01177993.1
FUWB01184734.1
FUWB01182070.1
FUWB01180783.1
FUWB01200815.1
FUWB01174401.1
FUWB01178092.1
FUWB01180278.1
FUWB01173653.1
FUWB01183054.1
FUWB01170654.1
FUWB01191550.1
FUWB01166216.1
FUWB01155445.1
FUWB01152005.1
FUWB01142804.1
FUWB01174261.1
FUWB01168113.1
FUWB01169504.1
FUWB01182072.1
FUWB01123818.1
FUWB01145364.1
FUWB01157150.1
FUWB01151396.1
FUWB01144955.1
FUWB01123833.1
FUWB01123838.1
FUWB01141633.1
FUWB01151337.1
FUWB01141570.1
FUWB01144881.1
FUWB01145341.1
FUWB01123851.1
FUWB01123865.1
FUWB01141488.1
FUWB01144954.1
AVOS01065260.1
KL339912.1
ALJY01004505.1
JH374068.1
JMFU01108596.1
AVOS01046263.1
KL348978.1
KE889491.1
AWGZ01419800.1
AWGZ01375278.1
KE855370.1
AWGZ01329236.1
KE903062.1
AWGZ01424558.1
AWGZ01342323.1
AWGZ01261862.1
KD304072.1
AWGZ01358736.1
AWGZ01422307.1
AWGZ01326237.1
AWGZ01366182.1
AWGZ01370287.1
LK142180.1
FACE01002942.1
ABPO01002524.1
ABPO01002257.1
PYLT01000115.1
KB741451.1
ADBW01000443.1
AFSP02227826.1
AGCT01046890.1
MPGJ01001230.1
PDMI01000583.1
LYIN01000061.1
QQSS01058917.1
FAQX01142723.1
DS479460.1
MZGG01001523.1
MZGG01001534.1
DS471068.1
DS471972.1
DS470394.1
DS469545.1
RDRV01002933.1
KN005273.1
AGKD04016222.1
ODGO01671969.1
ODGO01636714.1
UTRS01000169.1
CSAF01000431.1
AMQV01000127.1
CMHF01000059.1
PDNT01000033.1
CAJX010279824.1
CBMM010035540.1
FJWB02046144.1
QPHH01001545.1
JMBQ01001165.1
LLWS01014329.1
FXEC01022518.1
FXDY01006186.1
FXDZ01018176.1
FXDY01005728.1
CCMK012725919.1
CCMK013058637.1
CCMK010359533.1
CCMK012620478.1
CCMK012793595.1
CCMK010450231.1
CCMK012893092.1
CCMK013075959.1
CCMK010281156.1
CCMK012757774.1
CCMK012936587.1
CCMK013067985.1
CCMK012891977.1
LD048800.1
LD181276.1
FLTC01003723.1
CCMK010368545.1
CCMK012315040.1
CCMK012436889.1
CCMK012436890.1
CCMK012861766.1
CCMK012910814.1
CCMK012947576.1
CCMK013050106.1
CCMK010369037.1
CCMK012836039.1
CCMK012946619.1
CYRZ011404422.1
CYRZ010605063.1
CYRZ010722596.1
CYRZ010550271.1
CYRZ010231205.1
CYRZ010681406.1
CYRZ010726239.1
CYRZ010652291.1
CYRZ011542545.1
CYRZ011643156.1
CYRZ011655889.1
LXGH01500574.1
KD429651.1
FARX01057048.1
QYSC01016654.1
FARY01025845.1
AFSP02247376.1
FASI01000664.1
AFSP02253116.1
AAAA02046905.1
FASG01023535.1
PTJI01001003.1
PRDE01056156.1
AFSP02287936.1
PRDE01167669.1
AFSP02302557.1
LJPJ01000660.1
FASS01112054.1
LIAE01008418.1
LJPI01000121.1
FARO01061933.1
AJKK01074528.1
CCMK012744356.1
CCMK012716742.1
AUPI01095604.1
CCMK012811421.1
OBIJ01001059.1
AACV01027214.1
CAJX010007379.1
KE115980.1
FUEF01004944.1
KE109764.1
NKXL01079489.1
LXGH01064670.1
CAJX011868130.1
CH401733.1
FUEF01004333.1
LXGH01203368.1
LGRI01035663.1
FARO01183944.1
LXGH01425159.1
FAUG01305250.1
FASI01324369.1
FAUG01299583.1
FAUG01300386.1
FAQE01398066.1
FASI01247478.1
FAUG01128206.1
FARX01394238.1
FASI01265580.1
FAUG01243413.1
FASI01048277.1
FAUG01113143.1
FASI01014385.1
FLTG01003298.1
FAUG01289773.1
FAUG01151738.1
FASI01110461.1
FLTG01000130.1
FASB01001124.1
FASB01033141.1
FASB01030874.1
QNTS01047178.1
FASB01006347.1
FASB01002488.1
OEIJ01627854.1
AHJF01033395.1
OEIJ01665760.1
OEIJ01659672.1
AHJF01023025.1
AHJF01012321.1
JXRI01007559.1
JXRI01010762.1
JXRI01010628.1
JXRI01011319.1
JXRI01010133.1
JXRI01012671.1
PJAE01311970.1
CZLG013967380.1
CZLG013757840.1
CZLG010385756.1
CZLG010977865.1
CZLG010461888.1
FARY01034062.1
UXGB01058396.1
GL353623.1
GL352834.1
FARX01416951.1
GL351527.1
FAPN01025607.1
PTJI01002596.1
FARX01029290.1
QYSC01114428.1
FARY01022833.1
QYSC01009975.1
FARX01080513.1
FARX01277539.1
FARY01011442.1
QYSC01094775.1
QYSC01017311.1
FARV01248747.1
QYSC01014255.1
FARX01128271.1
FARV01101128.1
FAUG01222938.1
FBXV01341407.1
FARY01011724.1
BAYF01050872.1
OEIJ01747728.1
ODGO01161377.1
QYSC01020104.1
LYTB01029203.1
FAQS01414247.1
QYSC01012503.1
FLTE01002375.1
FAUD01333664.1
FASG01337993.1
FARX01106105.1
FARV01196094.1
FARP01329965.1
FASQ01276998.1
FATA01399552.1
FAQE01396008.1
FARP01286547.1
FAQS01131701.1
FLTG01008723.1
FLTG01001658.1
FASQ01271065.1
FASQ01277487.1
FASO01287786.1
JXHJ01024078.1
FASQ01275766.1
FAST01283256.1
FASQ01272006.1
FAUB01264000.1
FASQ01244883.1
FASQ01274770.1
JXPU01135764.1
JXPU01134257.1
JXPU01161249.1
JXPU01052978.1
LOLC01008173.1
FLTG01000233.1
FLTD01002214.1
FLTE01001583.1
FLTF01003155.1
FLTC01002440.1
KD004039.1
AHJF01006934.1
KI645781.1
FUEF01004187.1
DF964624.1
KE115492.1
CCYC011074962.1
CEGH01029617.1
CEGH01345328.1
FBXV01341118.1
FBXV01211272.1
LK122943.1
FLTF01002429.1
FLTE01000036.1
FLTD01000521.1
FLTC01001946.1
FLTG01000198.1
KI804176.1
CCMK011864980.1
CCMK011767493.1
CCMK010832265.1
CEGH01185851.1
CAJX010031855.1
CAJX010151515.1
CAJX010020190.1
JXPO01113000.1
CAQS01057269.1
JXPO01164397.1
JXPO01126501.1
JXPO01150734.1
CCYC014770072.1
FLTF01007834.1
CCYC013306192.1
FARY01400820.1
FARX01419921.1
FARY01423120.1
FARX01413315.1
FARX01331391.1
FASI01318311.1
FAUG01281647.1
FARY01402175.1
FAUG01277296.1
FASI01025092.1
AACV01028394.1
AACV01028135.1
AACV01027350.1
AHJF01012454.1
AHJF01015432.1
AHJF01025661.1
AHJF01004494.1
AHJF01002693.1
AHJF01005668.1
AHJF01023411.1
AUPI01119723.1
AACV01028844.1
AHJF01004754.1
CZLG010912230.1
FARO01002633.1
AMZP02000737.1
NNCB01003532.1
NNCB01005275.1
AMZP02000343.1
JH849916.1
JH853076.1
JH839971.1
CEME01000010.1
CEME01000064.1
CEME01000036.1
FAUG01293478.1
FAUG01309281.1
FASI01069037.1
FLTG01014504.1
JPFL01001351.1
JPFL01000878.1
OEIJ01694473.1
OEIJ01557419.1
JPFL01000669.1
LGJD01104514.1
LGJD01094429.1
LGJD01092161.1
ALJY01001265.1
KL871759.1
LYJL01000473.1
ALJY01000381.1
ALJY01003454.1
ALJY01003897.1
ALJY01003453.1
LYJN01000399.1
LBLN01017376.1
LGRI01043831.1
LGRI01036032.1
FAGC01002542.1
FABQ01000700.1
LK211320.1
LK364195.1
LPNX011175328.1
LPNX010704550.1
FAGC01001433.1
AFFD02006367.1
LPNX010149950.1
LPNX010483455.1
LPNX010288304.1
FABT01000767.1
FAFB01000702.1
FAFB01001435.1
FABP01000427.1
FACE01001392.1
HF929667.1
FABT01000431.1
FABQ01000232.1
FAGC01000453.1
FAMN01000056.1
FARU01286678.1
FASD01235080.1
LK109805.1
FARO01086681.1
FARU01286913.1
AAGH01030891.1
CH990886.1
CBTL0102531290.1
CBMN010034203.1
CBTL0100614844.1
DF216605.1
HF929694.1
FABT01000447.1
FABP01000326.1
FACE01000442.1
LK389130.1
BASJ02005502.1
CBTL0106358183.1
DF212946.1
FABT01000567.1
CZRN01000912.1
FASD01283075.1
LK106263.1
CBTL0102230783.1
MXQA01065900.1
DF222501.1
LMTP014177406.1
PRDE01039415.1
PRDE01039684.1
CBUG010014052.1
CBUG010006239.1
CBUG010021542.1
CBUG010016124.1
CBUG010004496.1
CBUG010019426.1
CBUG010003094.1
FAQE01397246.1
FARY01180599.1
FLTG01000273.1
FAUD01357066.1
FAQE01388850.1
FAQE01389244.1
FARX01414441.1
FASI01037855.1
FAUG01130724.1
FLTG01000310.1
FAUG01214454.1
FAUG01303246.1
FAUG01289597.1
FAQE01360015.1
FAQE01380204.1
FAQE01402386.1
FARX01275613.1
FAUG01260130.1
FASI01081188.1
FASI01023507.1
FAUG01090825.1
FAUG01310341.1
FAUG01308252.1
FAUG01300154.1
FAUG01294173.1
FAUG01291406.1
FAUG01290123.1
FAUG01287228.1
FAUG01273409.1
FAUG01272902.1
FAUG01269068.1
FAUG01267397.1
FAUG01224677.1
FAUG01215470.1
FAUG01239263.1
FAUG01090826.1
FAQE01403908.1
FAQE01399914.1
FAQE01387556.1
FAQE01394499.1
FAQE01399261.1
FARY01387166.1
FARY01343353.1
FASI01227405.1
FASI01148447.1
FASI01117018.1
FASI01003801.1
FASI01314188.1
FASI01245468.1
FARY01272409.1
FAUG01188269.1
FAUD01404155.1
FAUG01280128.1
FAUG01140594.1
FAUG01159895.1
FAQS01240509.1
FLTG01000749.1
FLTG01005120.1
FAUG01058415.1
FAUG01161794.1
FAUG01297347.1
FAUG01303739.1
FAUG01314168.1
FAUD01398429.1
FAQE01397696.1
FAQE01373942.1
FAQE01250319.1
FARX01017098.1
FARX01415358.1
FASI01208086.1
FAPN01216077.1
FATA01405164.1
FASJ01359175.1
FARV01235763.1
FASO01349936.1
FAQS01318410.1
FARY01002470.1
FASI01020752.1
OEIJ01464780.1
FAUG01155251.1
FAUG01281421.1
FAUG01296629.1
FAUG01308618.1
FAUG01316395.1
FASI01325997.1
FAUG01308495.1
FAUG01316023.1
FAUG01309343.1
FAUG01304943.1
FAUG01282809.1
FAUG01187998.1
FAUD01397492.1
FAQE01394738.1
FARX01405238.1
FASI01000635.1
FASI01265701.1
FAUG01189674.1
FAUG01293045.1
FAUG01310324.1
FAUG01311915.1
FAQE01398330.1
FAQE01403714.1
FAQE01401280.1
FAQE01399163.1
FARX01408034.1
FASI01083376.1
FASI01163258.1
FASI01184569.1
FAUG01308177.1
FAUG01141505.1
FAUG01102541.1
FASI01311432.1
FASI01087883.1
FLTF01009109.1
LXGH01361306.1
PRDE01014983.1
PDFQ01000371.1
AFSP02302976.1
PEDP01010250.1
PRDE01076907.1
AFSP02258259.1
PRDE01122496.1
AFSP02250276.1
PRDE01076899.1
PTJQ01252213.1
KD226724.1
KD450908.1
PTJQ01239796.1
KD428304.1
KD486347.1
PTJQ01225774.1
PTJQ01297582.1
PTJQ01154009.1
KD376489.1
KD071576.1
PTJQ01076401.1
CCJR010113528.1
KD266160.1
PTJQ01336283.1
KD192782.1
PTJQ01263530.1
KD081831.1
AAAA02038895.1
CCMK010900920.1
CCMK011812147.1
CCMK012834303.1
CCMK010282071.1
CCMK010825892.1
CCMK012950971.1
CCMK011920838.1
CCMK010780643.1
CCMK012471377.1
CCMK012471378.1
CCMK012705309.1
CCMK013023780.1
CCMK010250372.1
CEGH01345263.1
PEKY01011444.1
QYSC01097784.1
LYTD01036190.1
FAQG01207901.1
CCYC011140559.1
FARY01000048.1
KB208129.1
QYSC01114831.1
FARX01001629.1
QYSC01014215.1
FARY01029331.1
FARV01222347.1
CM000134.1
QYSC01117706.1
AWUE01005117.1
MCIT02069781.1
MCIT02010443.1
MCIT02051683.1
MCIT02074658.1
MCIT02071993.1
KN437401.1
MCIT02034384.1
MCIT02034105.1
KB204395.1
KQ060678.1
JRRC01477477.1
JRRC01423251.1
JJMO01002403.1
MCIT02001075.1
MCIT02055554.1
MCIT02056040.1
MCIT02004489.1
JRRC01134848.1
KK124032.1
MCIT02075314.1
MCIT02051384.1
MCIT02009633.1
MCIT02046422.1
KI640155.1
AZHV01003464.1
KD357960.1
ADDD02237405.1
AZHV01003519.1
KE114193.1
AWUE01003414.1
AHJF01005284.1
AHJF01022155.1
KI643407.1
KD344411.1
FAQE01395906.1
FARY01056953.1
FAQS01411960.1
FAQE01239075.1
FARY01057113.1
FARY01057426.1
PTEZ01000418.1
JXWP01000015.1
PTEZ01000500.1
JXWP01000043.1
KL647304.1
PTEZ01000668.1
PTEZ01000693.1
PTEZ01000849.1
PTEZ01001217.1
PTEZ01001308.1
PTEZ01001592.1
PTEZ01001928.1
PTEZ01002233.1
KL358612.1
KL358656.1
JMFU01117357.1
FPMV01001448.1
FPMV01000625.1
FPLR01000836.1
FPII01000364.1
FPLR01000355.1
FPMV01000666.1
FPII01000038.1
KE360647.1
FPME01000020.1
KE361501.1
FPMK01000044.1
FPMO01000025.1
KE360127.1
KE360573.1
FPIE01000004.1
FPMQ01000004.1
FPMO01000016.1
FPMK01000059.1
FPMO01000090.1
FPME01000066.1
RDCS01000142.1
FPIF01000045.1
FPIE01000034.1
FPMV01000173.1
FPLR01000138.1
FPMQ01000009.1
FPII01000006.1
LOLC01003747.1
FPMO01000133.1
FPMV01000665.1
FPII01000095.1
FPLR01000038.1
ADAS02014466.1
LADC01042986.1
LACT01023645.1
LACS01021304.1
LACU01019381.1
AZRP01033870.1
AJIL01005019.1
ADAS02014800.1
AJIL01002875.1
FAQG01294126.1
FAQG01285053.1
FAQG01264840.1
FAQG01146665.1
FAQG01265964.1
FAQT01409809.1
FAQG01235217.1
FAQG01272843.1
NAGG01003542.1
LWKT01000656.1
LOLC01001170.1
KE730672.1
CMKS01000131.1
QPHP01000309.1
QEXH01000056.1
QKVP01000022.1
LRBH01000194.1
QKVY01000001.1
LOLC01000730.1
CBTL0109481677.1
KN043653.1
KE140991.1
AFPV01006325.1
KZ624802.1
JRHP01000426.1
RAWG01000794.1
NTTD01000126.1
PZBI01000052.1
CBTL0108109134.1
CBTL0100428803.1
CBTL0101837648.1
CBTL0109860100.1
AGQR02007058.1
AGQR02007197.1
CBTL0103195565.1
CBTL0106029441.1
AZYN01000635.1
CCNC01000115.1
FUGM01000845.1
FUGS01001364.1
OKRM01000051.1
BEWY01064383.1
BEWY01064157.1
BEWY01062421.1
FUWB01597511.1
FUWB01597573.1
FUWB01597512.1
FUWB01597536.1
FUWB01597553.1
FUWB01597559.1
FUWB01597566.1
FUWB01597569.1
FUWB01597570.1
FUWB01558864.1
FUWB01583611.1
FUWB01574979.1
FUWB01573695.1
FUWB01561029.1
FUWB01561026.1
FUWB01561023.1
FUWB01558876.1
FUWB01558873.1
FUWB01558865.1
FUWB01649085.1
FUWB01628030.1
FUWB01503805.1
FUWB01645656.1
FUWB01645653.1
FUWB01645647.1
FUWB01645642.1
FUWB01645625.1
FUWB01645601.1
FUWB01631034.1
FUWB01628036.1
FUWB01597587.1
FUWB01614635.1
FUWB01614632.1
FUWB01611798.1
FUWB01611787.1
FUWB01611785.1
FUWB01611779.1
FUWB01611778.1
FUWB01611777.1
FUWB01597589.1
FUWB01513593.1
FUWB01534590.1
FUWB01534554.1
FUWB01525542.1
FUWB01525541.1
FUWB01523618.1
FUWB01515981.1
FUWB01515980.1
FUWB01513596.1
FUWB01513594.1
FUWB01534591.1
FUWB01513590.1
FUWB01513586.1
FUWB01513580.1
FUWB01513579.1
FUWB01505486.1
FUWB01505483.1
FUWB01503809.1
FUWB01503807.1
FUWB01796402.1
FUWB01536888.1
FUWB01558845.1
FUWB01558824.1
FUWB01551607.1
FUWB01551606.1
FUWB01550150.1
FUWB01550148.1
FUWB01547567.1
FUWB01547558.1
FUWB01547526.1
FUWB01558846.1
FUWB01536885.1
FUWB01536875.1
FUWB01534629.1
FUWB01534624.1
FUWB01534616.1
FUWB01534614.1
FUWB01534612.1
FUWB01534592.1
FUWB01796255.1
FUWB01796346.1
FUWB01796345.1
FUWB01796340.1
FUWB01796339.1
FUWB01796338.1
FUWB01796267.1
FUWB01796265.1
FUWB01796261.1
FUWB01796259.1
FUWB01796357.1
FUWB01796251.1
FUWB01796248.1
FUWB01796247.1
FUWB01796240.1
FUWB01796239.1
FUWB01796238.1
FUWB01796237.1
FUWB01796235.1
FUWB01796234.1
FUWB01796398.1
FUWB01796453.1
FUWB01796451.1
FUWB01796420.1
FUWB01796419.1
FUWB01796417.1
FUWB01796416.1
FUWB01796407.1
FUWB01796400.1
FUWB01796399.1
FUWB01796207.1
FUWB01796381.1
FUWB01796380.1
FUWB01796379.1
FUWB01796378.1
FUWB01796375.1
FUWB01796367.1
FUWB01796366.1
FUWB01796361.1
FUWB01796358.1
FUWB01668306.1
FUWB01695626.1
FUWB01691116.1
FUWB01691113.1
FUWB01691107.1
FUWB01691099.1
FUWB01691095.1
FUWB01691082.1
FUWB01668311.1
FUWB01668310.1
FUWB01721592.1
FUWB01668302.1
FUWB01668300.1
FUWB01668299.1
FUWB01668298.1
FUWB01668295.1
FUWB01668294.1
FUWB01668293.1
FUWB01668291.1
FUWB01668289.1
FUWB01796013.1
FUWB01796206.1
FUWB01796194.1
FUWB01796143.1
FUWB01796142.1
FUWB01796056.1
FUWB01796055.1
FUWB01796054.1
FUWB01796045.1
FUWB01796044.1
FUWB01668275.1
FUWB01796012.1
FUWB01795975.1
FUWB01795974.1
FUWB01726837.1
FUWB01726836.1
FUWB01726833.1
FUWB01721622.1
FUWB01721608.1
FUWB01458887.1
FUWB01458888.1
FUWB01458889.1
FUWB01388216.1
FUWB01377293.1
FUWB01358579.1
FUWB01458886.1
FUWB01458885.1
FUWB01452484.1
FUWB01446826.1
FUWB01446821.1
FUWB01446815.1
FUWB01436849.1
FUWB01411560.1
FUWB01426358.1
FUWB01479584.1
FUWB01416889.1
FUWB01489812.1
FUWB01489289.1
FUWB01482192.1
FUWB01487449.1
FUWB01411562.1
FUWB01489288.1
FUWB01487456.1
FUWB01411564.1
BDFF01096586.1
BFFQ01041317.1
BFFQ01074068.1
BFFQ01059634.1
BFFQ01079161.1
BFFQ01010345.1
BFFQ01023041.1
BFFQ01035290.1
BFFQ01051323.1
FXXH011472343.1
FXXH011562181.1
FXXH011546401.1
FXXH011572676.1
FXXH011619140.1
FUWB01796406.1
FUWB01796376.1
FUWB01796335.1
FUWB01796374.1
FUWB01796373.1
FUWB01796405.1
FUWB01515986.1
FUWB01796397.1
FUWB01796363.1
FUWB01796260.1
FUWB01796377.1
FXXH011434309.1
FUWB01409069.1
FUWB01796450.1
FUWB01726835.1
FUWB01726834.1
FUWB01721621.1
FUWB01571150.1
FUWB01460369.1
FUWB01460370.1
FUWB01796365.1
FUWB01796364.1
FUWB01668288.1
FUWB01534596.1
FUWB01796372.1
BFFQ01044443.1
FUWB01573711.1
FUWB01536882.1
FUWB01796060.1
FUWB01796424.1
FUWB01796059.1
FUWB01796274.1
FUWB01796275.1
BFFQ01072662.1
FUWB01796422.1
FUWB01796276.1
FUWB01562430.1
FUWB01721600.1
FUWB01513588.1
FUWB01513587.1
FUWB01495353.1
FUWB01536883.1
FUWB01536886.1
FUWB01402768.1
FUWB01534589.1
FUWB01796423.1
FUWB01796410.1
FUWB01645645.1
FUWB01472184.1
FUWB01571203.1
FUWB01721601.1
FUWB01721623.1
FUWB01796370.1
FUWB01600136.1
FUWB01515977.1
FUWB01796371.1
FUWB01536887.1
FUWB01375974.1
FUWB01375976.1
FUWB01487463.1
FUWB01721581.1
FUWB01515978.1
FUWB01796433.1
FUWB01562197.1
FUWB01547579.1
FUWB01558874.1
FUWB01796434.1
FUWB01721627.1
FUWB01645660.1
FUWB01721624.1
FUWB01721619.1
FUWB01558879.1
FUWB01472188.1
FUWB01472187.1
FUWB01796331.1
FUWB01796413.1
FUWB01796414.1
FUWB01547581.1
FUWB01547582.1
FUWB01796401.1
FUWB01503801.1
FUWB01668308.1
FUWB01611762.1
FUWB01547559.1
FUWB01611763.1
FUWB01721625.1
FUWB01796249.1
FUWB01796026.1
FUWB01796027.1
FUWB01645640.1
FUWB01645662.1
FUWB01558862.1
FUWB01796218.1
FUWB01691100.1
FUWB01420397.1
FUWB01558839.1
FUWB01691069.1
FUWB01547568.1
FUWB01796219.1
FUWB01571184.1
FUWB01571151.1
FUWB01547564.1
FUWB01407252.1
FUWB01597574.1
FUWB01795989.1
FUWB01795991.1
FUWB01796221.1
FUWB01415947.1
FUWB01534586.1
FUWB01390845.1
FUWB01390846.1
FUWB01365761.1
FUWB01390850.1
FUWB01240219.1
BDFF01215804.1
FUWB01611786.1
FUWB01691110.1
FUWB01611764.1
FUWB01402771.1
FUWB01503783.1
FUWB01479583.1
FUWB01394706.1
FUWB01515982.1
FUWB01515984.1
FUWB01479578.1
FUWB01583582.1
FUWB01407253.1
FUWB01430198.1
FUWB01547576.1
FUWB01547570.1
FUWB01547578.1
FUWB01430203.1
FUWB01547569.1
FUWB01534626.1
FUWB01534608.1
FUWB01631036.1
FUWB01355055.1
FUWB01430200.1
FUWB01430199.1
FUWB01337733.1
FUWB01338533.1
FUWB01495363.1
FUWB01479582.1
FUWB01204070.1
FUWB01210085.1
FUWB01487455.1
FUWB01525540.1
FUWB01472189.1
FUWB01390851.1
FUWB01375975.1
FUWB01430204.1
FUWB01337736.1
BDFF01001705.1
FUWB01198635.1
FUWB01192828.1
FUWB01358577.1
FUWB01229173.1
BDFF01143890.1
FUWB01184475.1
FUWB01187326.1
FUWB01261553.1
FUWB01180258.1
FUWB01225995.1
FUWB01193060.1
FUWB01210164.1
FUWB01211001.1
FUWB01199327.1
FUWB01199401.1
FUWB01197182.1
FUWB01198637.1
FUWB01176927.1
FUWB01191886.1
FUWB01258101.1
FUWB01196182.1
FUWB01183151.1
FUWB01243774.1
FUWB01176566.1
FUWB01166419.1
FUWB01199104.1
FUWB01187324.1
FUWB01161052.1
FUWB01217174.1
FUWB01215286.1
FUWB01161058.1
FUWB01195630.1
FUWB01186955.1
FUWB01197587.1
FUWB01163751.1
FUWB01151685.1
FUWB01167431.1
FUWB01166144.1
FUWB01168617.1
FUWB01145197.1
FUWB01179064.1
FUWB01214182.1
FUWB01171897.1
FUWB01187433.1
FUWB01195562.1
FUWB01196714.1
FUWB01199993.1
FUWB01173513.1
FUWB01181439.1
FUWB01159712.1
FUWB01158571.1
FUWB01175160.1
FUWB01142530.1
FUWB01162381.1
FUWB01161059.1
FUWB01185451.1
FUWB01155611.1
FUWB01175658.1
FUWB01142650.1
FUWB01177323.1
FUWB01142560.1
FUWB01151707.1
FUWB01183451.1
FUWB01155626.1
FUWB01185450.1
FUWB01142625.1
FUWB01151728.1
FUWB01173516.1
FUWB01180400.1
FUWB01124028.1
FUWB01173017.1
FUWB01142561.1
FUWB01168751.1
FUWB01171363.1
FUWB01173522.1
FUWB01176638.1
FUWB01127757.1
FUWB01145198.1
FUWB01173012.1
FUWB01174390.1
FUWB01174556.1
FAUG01173720.1
FAUG01181719.1
FASI01004298.1
FLTG01000390.1
FAUG01056571.1
FAQE01399569.1
FAQE01198039.1
FASI01052824.1
FLTG01002889.1
FAQE01395096.1
FLTG01002230.1
FUEF01004224.1
FUEF01007446.1
CCYC013013861.1
CAJX010005999.1
CAJX010838502.1
AACV01026043.1
CAJX010029500.1
OEIJ01599793.1
FLZL01000428.1
ODGO01739921.1
FLZB01000309.1
CSTN01001064.1
CBUG010024834.1
FLRE01001796.1
ODGO01450167.1
OEIJ01752792.1
ODGO01725348.1
ODGO01661752.1
MPKX01061025.1
CCMK010659414.1
PRDE01088424.1
PRDE01102300.1
CDFK01180200.1
FARV01153188.1
QGQS01005484.1
FAQE01373155.1
QYSC01115815.1
FASI01014540.1
FARX01016866.1
FARV01043887.1
CAJV01060556.1
PTEZ01001090.1
PTEZ01001412.1
AJIL01005295.1
AFSA01684087.1
CAJV01285149.1
AFSA01684212.1
PDNI01000045.1
JRUE01000087.1
PWAO01000055.1
PYFX01000060.1
ASJL01001767.1
AZRP01044182.1
LLWD01002628.1
UCOJ01004766.1
MQQY01000166.1
FASS01169969.1
KI644858.1
FAQZ01270209.1
FAUG01028477.1
FASI01129723.1
AWUE01010986.1
FLTG01001561.1
FAUG01224547.1
FARX01408198.1
FASI01168661.1
FAQE01101888.1
AWUE01003299.1
FLTG01002595.1
FARX01416247.1
FAUG01266111.1
FARX01249247.1
FASI01106768.1
FLTG01000484.1
FARX01392300.1
FLTG01009731.1
FARX01261819.1
FARY01283929.1
FLTG01006473.1
FARX01363429.1
FASI01154782.1
FLTG01002029.1
FLTG01004092.1
FARY01370477.1
ADDD02264805.1
FAQF01268416.1
BABP01090641.1
FARY01370507.1
FARX01175365.1
FAQE01373050.1
FASI01296383.1
FAUG01246360.1
FLTG01004133.1
FARY01370519.1
FAUD01402708.1
FARY01370550.1
FARX01391640.1
FARY01376631.1
FARX01392662.1
FAPN01217308.1
NBSK01009586.1
GL352949.1
GL352954.1
FASG01215517.1
FASG01313052.1
CAJV01059530.1
FARP01282790.1
FAUB01246616.1
FAUD01399860.1
FASH01238586.1
JXPU01140616.1
LIAE01008869.1
LLWS01033563.1
FXDW01006148.1
FXDY01002354.1
LLWS01033492.1
BBOV01515309.1
PJAE01249576.1
PJAE01867665.1
PJAD011456826.1
PJAE01068790.1
LBLN01036761.1
LBLN01003366.1
LXGH01253182.1
LGRI01019390.1
LGRI01018814.1
LGRI01005833.1
LGRI01105236.1
PDMM01001943.1
LGRI01061528.1
LGRI01011242.1
LBLN01006369.1
LXGH01485570.1
LXGH01144292.1
LGRI01043341.1
LGRI01109954.1
OEIJ01515092.1
OEIJ01671241.1
ODGO01629962.1
AHJF01020311.1
OEIJ01583674.1
AHJF01003780.1
OEIJ01696698.1
FASI01207422.1
FLTG01000663.1
CYRZ010704270.1
CYRZ010530627.1
CYRZ011594063.1
CYRZ010530863.1
CYRZ011499434.1
CYRZ010608482.1
CYRZ010643536.1
CYRZ010578318.1
CYRZ010655982.1
CAJV01198885.1
LNCG01101484.1
LNCG01075843.1
LNCG01201386.1
AFSA01714885.1
LYFN01000786.1
LYFN01001852.1
LYFN01001262.1
LYFN01002179.1
LYFN01000140.1
LYFN01001459.1
CVMW01013166.1
CVMW01096148.1
CVMW01083735.1
CVMW01119831.1
CVMW01053608.1
CVMW01053609.1
CVMW01053610.1
UWUE012332453.1
KD308060.1
UWUE012352586.1
UWUE012334803.1
UWUE012326605.1
UWUE012343305.1
KB910189.1
DF828708.1
FXDY01003747.1
NESX01077132.1
PDBU01068293.1
LGRI01036245.1
LGRI01010343.1
LGRI01002585.1
CYRZ010642837.1
CYRZ010632756.1
CYRZ010626208.1
CYRZ010653719.1
LMAV011731878.1
AVCP010159741.1
LMAV013280224.1
CELW01040890.1
FASB01123601.1
FARN01335369.1
FARO01040887.1
FARN01217858.1
FARO01051532.1
FARO01076848.1
FARO01080958.1
FARN01330045.1
FARO01057740.1
FARN01305193.1
FARN01341754.1
FARO01016906.1
FARO01014213.1
FASI01267030.1
AAHX01403865.1
LGJD01073837.1
LGJD01018410.1
LGJD01032438.1
LGJD01016932.1
LGJD01047835.1
LGJD01058110.1
LGJD01099502.1
LGJD01009599.1
LGJD01036411.1
LBLN01044713.1
ACZF03068723.1
JXIK01003843.1
PRDE01000066.1
AFSP02242711.1
PDMP01005827.1
LGJD01004313.1
LWKT01003212.1
LWKT01000263.1
FARP01174289.1
LSBG01134341.1
LGRI01002447.1
LGJC01015718.1
FASG01086970.1
FASH01294928.1
FASG01059437.1
FASF01325365.1
FARP01177359.1
FARG01306190.1
FATC01265588.1
FAUM01089202.1
FAQS01035349.1
FAQG01017883.1
FATI01097370.1
FASY01202655.1
FAPZ01353297.1
FASJ01112990.1
FARB01268248.1
FAUM01089201.1
FAQT01190051.1
FASO01017329.1
JH995746.1
NAGG01002635.1
NAGG01002638.1
KD310033.1
NAGG01002743.1
LWKT01002347.1
NAGG01005089.1
LWKT01001909.1
KD318286.1
NAGG01005090.1
NAGG01005091.1
NAGG01005092.1
LWKT01001365.1
LNZE02001572.1
NAGG01005094.1
NKXL01216064.1
KD419351.1
LGJC01023369.1
CBTL0101421807.1
ODGO01546235.1
QLBR01000116.1
CKYY01000057.1
OEIJ01470668.1
LJSK01000909.1
CCYC011169066.1
CAJV011600370.1
LRBH01000170.1
LZSC01000004.1
NRGE01000086.1
KV810620.1
CVPJ01001503.1
CGDU01000492.1
PDGJ01000171.1
QGKP01000222.1
LWDC01000067.1
PYWJ01000182.1
QDDV01000111.1
PYVT01000029.1
CVNY01000274.1
NRUT01000112.1
QLYT01000116.1
QKVX01000013.1
NRVA01000077.1
BCMN01000064.1
NRTK01000077.1
LYPH01000107.1
ASJN01012204.1
NQWZ01002589.1
LMYL01003703.1
QPHH01000122.1
QVQW01000200.1
NHNX01000092.1
NHNX01000093.1
DLUA01005611.1
APLB01045785.1
QEOY01076344.1
CAJX010018551.1
HG417295.1
OEIT01005458.1
OEIJ01680597.1
LSBG01071634.1
OEIT01000545.1
NPHV01029276.1
OETA01212407.1
FAOM01260754.1
QLOD01075308.1
NPHV01069607.1
PUCA012048315.1
KI544767.1
LQRK01006732.1
KQ984354.1
LQRK01006619.1
LJSK01001119.1
FLTE01006687.1
LQRK01008020.1
KQ986195.1
LQRK01008110.1
LQRK01006451.1
LQRK01007463.1
PDMP01004519.1
JXWP01001971.1
PDML01001480.1
KQ986000.1
PDMJ01000441.1
LQHA01005789.1
PDMP01000497.1
ATCM03092637.1
LQRK01004014.1
RDSA01000649.1
AKIR01003987.1
PDMN01001528.1
PDMK01001610.1
KI545075.1
FLRD01000166.1
FLRD01000165.1
FLTD01000530.1
QKWU01029582.1
ANFO01001557.1
ADDD02196515.1
AFPQ02001642.1
LGJC01057122.1
LGJC01067498.1
LGJC01081693.1
CCMK013054160.1
CCMK012988526.1
CCMK012827213.1
CCMK012427445.1
CCMK010080927.1
CCMK012949957.1
CCMK012899764.1
CCMK012237493.1
CCMK013044493.1
CCMK010329254.1
AMYD01003249.1
AMYD01000692.1
AMYD01004096.1
AMYD01004380.1
AMYD01002076.1
FARX01366508.1
FASI01083088.1
FAUG01300580.1
FASI01050632.1
FLTG01003119.1
AAHY01772980.1
OEIJ01454616.1
JXLM01015411.1
NMZO01005067.1
NMZO01005427.1
NMZO01006023.1
NMZO01006055.1
NMZO01006134.1
ODGO01380684.1
ODGO01687732.1
ODGO01592134.1
ODGO01682128.1
ODGO01727058.1
CBTL0108713035.1
NTIU01000149.1
CBTL0109906221.1
CSTN01000593.1
DS482354.1
FLRE01003327.1
FREJ01000270.1
FRYA01000270.1
CBTL0101361036.1
OEIJ01594448.1
JXPU01152384.1
JXPU01111807.1
JXPU01062138.1
JXPU01101598.1
FASB01202966.1
LGJD01099525.1
LGRI01027705.1
LGRI01041925.1
LGRI01104518.1
LGRI01103178.1
AHJF01005047.1
LGRI01001946.1
FAUG01076764.1
FASI01010669.1
FLTG01002908.1
FASI01233008.1
FLTG01001746.1
FLTG01010107.1
FAQG01175207.1
FAUD01304440.1
LXGH01191083.1
LMVA01096185.1
LBLN01032979.1
LXGH01457168.1
LMVA01100220.1
LMVA01099688.1
LXGH01477979.1
LBLN01040674.1
LBLN01040676.1
LBLN01040675.1
LMVA01093629.1
LBLN01044773.1
LBLN01057915.1
LXGH01312380.1
AFSP02264076.1
AFSP02257641.1
AFSP02241955.1
AFSP02286627.1
LJPK01001649.1
LJPJ01002065.1
LJPI01000130.1
LJPJ01001841.1
LJPJ01002663.1
LJPK01001749.1
LJPH01000687.1
LJPI01001670.1
KE557875.1
KQ002658.1
AUPI01019390.1
AJKK01116082.1
LXGH01475932.1
OBIJ01003491.1
AJKK01121328.1
CCMK012343723.1
CCMK012344281.1
CCMK010533822.1
AUPI01019393.1
UWOF012215846.1
AJKK01116503.1
CAJW011547372.1
AUPI01019419.1
AJKK01122296.1
AGQR02004657.1
PDMP01001344.1
LOLC01001775.1
OEIJ01755301.1
CBTL0102561472.1
AAWT01054500.1
AAWT01054499.1
KL554322.1
LVXS01065843.1
LYTE01041600.1
FARY01285769.1
FAUD01381154.1
FATA01405655.1
NNCF01071090.1
FATA01071686.1
PRDE01210479.1
PRDE01026154.1
PRDE01201499.1
AJKK01121378.1
UWOF012162016.1
AJKK01118372.1
QGKP01001083.1
LWKT01000979.1
AACV01029218.1
CCYC011723836.1
AACV01026284.1
KE116879.1
AACV01027610.1
KD296908.1
CCYC014315769.1
AACV01027881.1
AHJF01007632.1
AHJF01032745.1
UCOL01035751.1
UCOL01035773.1
FLTE01003507.1
UCOL01035777.1
FLTD01007303.1
FLTE01006235.1
PTJP01157607.1
UCOL01035779.1
UCOL01035795.1
CCYC011277032.1
CCYC010783166.1
FLTE01001792.1
UCOL01035803.1
UCOL01035824.1
LKIA01006129.1
FLTE01002464.1
UCOL01035842.1
AUPI01124753.1
AJKK01164291.1
PJAE01050716.1
UWOF012207967.1
AUPI01091255.1
AUPI01069238.1
AJKK01164292.1
AUPI01132795.1
AUPI01137619.1
KE559287.1
LXGH01202905.1
AUPI01100682.1
LXGH01140826.1
LXGH01191110.1
LXGH01382720.1
LXGH01471457.1
OBIJ01008005.1
AJKK01164296.1
CCMK012397792.1
AUPI01145599.1
AUPI01132039.1
CCMK011762563.1
OBIJ01001695.1
UWOF012217747.1
CAJW011548289.1
QPHH01000897.1
AGQR02004809.1
CBUG010023788.1
NGKO01001529.1
AFFI02002339.1
JXOY01002796.1
CZLG010636433.1
CZLG010894319.1
CZLG010875909.1
CZLG013811708.1
LWBQ01000610.1
CCYC013561712.1
AACV01028399.1
AHJF01026374.1
AHJF01029413.1
AHJF01005262.1
FUEF01005147.1
DS027262.1
FUEF01002874.1
PJAE01135394.1
FASB01168661.1
FASB01152942.1
LXGH01107888.1
LGRI01098254.1
FLTG01027415.1
FLTE01003594.1
FLTG01022975.1
FLTD01002385.1
FLTE01002939.1
UCOL01034588.1
FLTD01004415.1
FLTE01002423.1
UCOL01036336.1
FLTD01006702.1
FLTE01002522.1
BABU01000182.1
AAHY01773066.1
LBLN01020254.1
PTJQ01023177.1
AFSA01843996.1
AFSA01664864.1
CAJV01061082.1
ATCM03135420.1
ATCM03100559.1
LMAV013329593.1
LMVA01083443.1
LMVA01094346.1
LMVA01086801.1
LMVA01094646.1
LIAE01008269.1
LIAE01010154.1
LIAE01006148.1
LIAE01005290.1
LIAE01000936.1
LIAE01004591.1
LIAE01006159.1
LIAE01002801.1
HG408700.1
FLTC01004955.1
FLTG01008472.1
FAUG01305287.1
FAUG01312976.1
FAQE01403141.1
FASI01007142.1
JH858530.1
JMCE01000230.1
JH850798.1
LUVX01025587.1
FASB01099336.1
CCMK012740844.1
CCMK012703689.1
FASB01184071.1
CCMK012691916.1
FASB01159025.1
FAPN01212138.1
LNCG01237334.1
OBLE01015296.1
CELW01021849.1
PDMP01001913.1
QLAN01000209.1
FARO01040182.1
FARO01013491.1
FARN01315549.1
CAFC02167243.1
FARO01004348.1
FARN01342961.1
KZ829304.1
FARN01316541.1
FARO01066593.1
FARN01316457.1
LD051242.1
LD183718.1
LGJC01010886.1
LGJC01085913.1
FAQG01249665.1
FAQG01183108.1
AFSP02259550.1
JH845129.1
JH843825.1
JXPO01086800.1
FARY01259764.1
FASG01357212.1
FAUD01140608.1
LBLN01088098.1
LBLN01078004.1
LBLN01050017.1
LBLN01041454.1
LBLN01050015.1
FARO01139857.1
LXGH01012010.1
LXGH01471304.1
LXGH01485539.1
LGJD01048811.1
LGJD01053063.1
LGRI01008086.1
FCFB01172015.1
FASG01201013.1
FARV01263964.1
FASG01310537.1
AFSP02281803.1
FAQG01056474.1
MCIT02059469.1
MCIT02016568.1
MCIT02013692.1
JRRC01205880.1
MCIT02078109.1
MCIT02004423.1
MCIT02028090.1
MCIT02002121.1
MCIT02057070.1
MCIT02063617.1
MCIT02042169.1
MCIT02021116.1
MCIT02087006.1
PTJP01352570.1
MCIT02024172.1
MCIT02085204.1
MCIT02029451.1
MCIT02051941.1
AYOE01071555.1
MCIT02050348.1
CAOK01449750.1
MCIT02045398.1
MCIT02061269.1
PTJP01286226.1
PTJP01573214.1
MCIT02083875.1
MCIT02046449.1
MCIT02080791.1
MCIT02074166.1
MCIT02048777.1
MCIT02043412.1
MCIT02054800.1
MCIT02020398.1
MCIT02066102.1
MCIT02068886.1
MCIT02057294.1
MCIT02012647.1
MCIT02009671.1
MCIT02031615.1
MCIT02012245.1
MCIT02030989.1
MCIT02022040.1
MCIT02084901.1
MCIT02037887.1
MCIT02039021.1
MCIT02016686.1
MCIT02057346.1
MCIT02064822.1
MCIT02007940.1
MCIT02023902.1
MCIT02021365.1
MCIT02053874.1
MCIT02015959.1
MCIT02052146.1
MCIT02022023.1
MCIT02043625.1
MCIT02040130.1
MCIT02016320.1
MCIT02012902.1
MCIT02009715.1
PKPP01037908.1
MCIT02001946.1
CAOK01226704.1
MCIT02076888.1
MCIT02023376.1
MCIT02029091.1
MCIT02075778.1
MCIT02039897.1
MCIT02050995.1
MCIT02018946.1
JRRC01241407.1
MCIT02002148.1
MCIT02044054.1
JRRC01357392.1
MCIT02025374.1
MCIT02080893.1
AYOE01091839.1
MCIT02068864.1
MCIT02043102.1
MCIT02024332.1
MCIT02014390.1
MCIT02062560.1
MCIT02064603.1
MCIT02019106.1
MCIT02038766.1
MCIT02055104.1
MCIT02007475.1
MCIT02006484.1
KI647903.1
KI647914.1
FAQG01266126.1
FAQE01146560.1
FARY01029206.1
FAQG01212022.1
MCBR01017134.1
CAJV01066306.1
OEJZ01086713.1
CAJV011666316.1
CAJV01277871.1
AFSA01542881.1
CAJV01301600.1
CAJV01371384.1
AFSA01748999.1
LNCG01120600.1
CAJV011667764.1
AFSA01823766.1
AORQ01048969.1
OEJZ01047451.1
LNCG01258787.1
CAJV012490641.1
CAJV011621297.1
CAJV01301542.1
CAJV01023336.1
CAJV01063764.1
CAJV01075390.1
CAJV01058009.1
CAJV01166953.1
LNCG01086938.1
LNCG01122641.1
CAJV01062179.1
LNCG01202315.1
CAJV01027412.1
AFSA01843157.1
AFSA01864094.1
CAJV01466384.1
CAJV01062246.1
CAJV011734032.1
OEJZ01112556.1
AFSA01748829.1
CAJV01371768.1
CAJV012486904.1
CAJV012486177.1
CAJV012635334.1
CAJV01199539.1
CAJV01100790.1
CAJV01312742.1
CAJV011668728.1
OEJZ01049237.1
CAJV01074834.1
CAJV01073756.1
CAJV01060094.1
CAJV01026387.1
CAJV01071347.1
CAJV01296767.1
CAJV01070930.1
CAJV01066441.1
CAJV011668090.1
LNCG01019255.1
LNCG01001612.1
AFSA01476101.1
CAJV01059617.1
AJIL01008230.1
AFSA01570743.1
CAJV01058038.1
CAJV01024095.1
LNCG01186540.1
CAJV011660264.1
CAJV01173767.1
CAJV01057057.1
CAJV01301247.1
CAJV012636777.1
AFSA01683072.1
AFSA01715647.1
PTJP01018049.1
LNCG01146416.1
CAJV01108803.1
CAJV01200304.1
PTJP01033381.1
CAJV01062649.1
CAJV01396784.1
CAJV01181610.1
FLZL01000560.1
FLZL01000835.1
FAUB01268784.1
FAQG01273707.1
FAUB01268804.1
FASG01326917.1
FAUB01276047.1
FARV01253347.1
FLZL01001006.1
FARV01265029.1
FAUB01276057.1
FAQS01277338.1
FASG01082436.1
NNCF01060297.1
FASQ01226859.1
FARV01256623.1
MTTA01028580.1
MTTA01056029.1
FJWB02021535.1
AORQ01023460.1
LADA01047941.1
LADC01047878.1
LACX01047768.1
LADF01048336.1
LACY01047897.1
LADE01047924.1
LACV01047847.1
ASJN01027471.1
NADU01000552.1
ALYI01002657.1
LSRD01000699.1
ALYI01002140.1
ALYI01002551.1
CCMK012970228.1
FLTG01012866.1
CCMK012970287.1
CCMK010107060.1
CCMK012757598.1
CCMK012719033.1
CCMK012970292.1
CCMK012970309.1
CCMK012970315.1
CCMK010188844.1
CFWO01000524.1
CHFJ01000457.2
PGLD01000165.1
MLLF01000056.1
MLOZ01000135.1
ADKU01000205.1
FSPL01000014.1
FVXB01000022.1
FVTS01000011.1
JHGQ01000220.1
JHKS01000173.1
KV824675.1
FLZG01000139.1
JHKW01000188.1
CHWI01000092.1
FSMH01000025.1
JFGU01000206.1
JHGL01000194.1
PRDE01060859.1
PRDE01060876.1
PRDE01061683.1
PRDE01061698.1
FUEF01007331.1
AACV01026102.1
AHJF01012849.1
PRDE01061720.1
PRDE01006201.1
CBUG010020675.1
LLKL01000270.1
FPMP01000085.1
FPIG01000057.1
CVNO01000794.1
FASB01073374.1
PTJQ01215988.1
PTJQ01104817.1
BBOV01513361.1
BBOV01407332.1
BBOV01226951.1
BBOV01226879.1
LGJD01011298.1
LGJD01061862.1
LGJD01036271.1
CEGH01367707.1
CEGH01361511.1
CEGH01355133.1
CEGH01325626.1
CEGH01270869.1
CEGH01298080.1
CEGH01376677.1
AFSP02242931.1
UWOF012207993.1
KE119318.1
UWOF012210369.1
UWOF012213761.1
KE113001.1
UWOF012207788.1
JIBY01000265.1
CEGH01195959.1
CEGH01189121.1
UXGB01060997.1
ADDD02138726.1
FASG01203172.1
FAQF01284941.1
FAQF01068998.1
FASG01335046.1
FAQF01142697.1
FAUD01150699.1
CH399933.1
AFSP02280640.1
FASD01282547.1
FBXV01356928.1
FBXV01249334.1
HG807090.1
OEIJ01721596.1
OEIJ01746525.1
ODGO01487777.1
FAUD01403210.1
ODGO01304272.1
OEIJ01431062.1
FAUG01258886.1
FLTG01001496.1
FARY01407928.1
FARX01341197.1
FAUG01118865.1
FASI01003712.1
FAUD01403700.1
FASI01175555.1
FLTG01002357.1
LMAV012449943.1
UIGX01007974.1
UIGX01017343.1
UIGX01061712.1
UIGX01079149.1
PRDE01135005.1
AFSP02261878.1
KB733664.1
KB734587.1
AFSP02261879.1
FASG01343536.1
AFSP02261884.1
KB735490.1
AFSP02261890.1
LADG01043316.1
MCFS01000093.1
PWAK01000053.1
PYFX01000069.1
PWAO01000052.1
ADAS02012457.1
LADA01041573.1
LADG01042199.1
LACY01041530.1
LACV01041471.1
LACX01041330.1
LADD01042025.1
LADF01042283.1
LADB01041369.1
LADC01041730.1
LACZ01041481.1
LADH01041418.1
LACW01041535.1
LADE01041847.1
ADAS02006619.1
AZRP01021818.1
AOUJ01504211.1
PRDE01198172.1
AMXX01189852.1
LWKW01188167.1
LADD01040893.1
LACZ01040304.1
LADB01040192.1
LADF01041149.1
LACX01040154.1
LADE01040716.1
LACV01040290.1
LACW01040357.1
LACY01040357.1
LADA01040396.1
LADC01040579.1
LADH01040249.1
ADAS02004394.1
LGJC01130612.1
MATP01013288.1
CAJX011973625.1
FLTD01008730.1
FLTE01011690.1
CCYC014397726.1
FLTE01003332.1
FLTD01006240.1
FLTG01006170.1
FLTE01002871.1
FLTG01021571.1
FLTE01009550.1
FLTD01005535.1
FLTE01011553.1
FLTD01005714.1
NBSK01004745.1
CAJV01312955.1
LNCG01214633.1
PTJP01069726.1
PTJP01424695.1
PTJP01516463.1
CTBL01000466.1
AWGZ01382236.1
AWGZ01430695.1
AWGZ01351749.1
AWGZ01415740.1
AWGZ01352207.1
KE905686.1
ODGO01543504.1
CSTQ01004821.1
CSTQ01004528.1
LOLC01002211.1
ODGO01589475.1
ODGO01604757.1
ODGO01431687.1
ODGO01644904.1
ACQM01070582.1
FAUG01298087.1
FASI01060535.1
FASI01199417.1
FAUG01308023.1
NHTM01019117.1
CBTL0102993023.1
AGCT01064215.1
CBTL0106883488.1
CBTL0105335297.1
CBTL0103371897.1
LKME02046907.1
CBTL0108256756.1
CBTL0110990751.1
CBTL0110624340.1
FJWB02044956.1
FJWB02044790.1
FJWB02044820.1
FJWB02044972.1
KN812790.1
FATA01400437.1
LBLN01065000.1
LBLN01073207.1
LBLN01063007.1
FAQE01217411.1
FARY01024540.1
FASI01001606.1
FLTG01004881.1
JXPU01004632.1
JXPU01022188.1
AAAB01000659.1
JXPU01106601.1
JXPU01143797.1
CCYC013323872.1
FLTE01011010.1
FLTG01017615.1
FLTD01007840.1
FLTE01004230.1
FLTE01008931.1
FLTG01004238.1
FLTE01001949.1
FASG01174314.1
FARV01271840.1
FARY01004466.1
PTJI01001057.1
QYSC01120567.1
QYSC01093356.1
FASG01048662.1
FARX01009506.1
AFSP02259998.1
FASG01089725.1
QYSC01115473.1
LYTB01025813.1
FASG01336203.1
FARX01080599.1
FARY01009499.1
PTJI01000838.1
AFSP02247272.1
AFSP02241829.1
FASG01164537.1
AFSP02229888.1
FAQS01404994.1
FASG01062309.1
AHJF01024095.1
AFSP02276257.1
CCMK012444192.1
CCMK012830604.1
JXPT01046688.1
CAJX011975026.1
MATP01011606.1
CAJX010032612.1
CAJX010053409.1
CAJX010055357.1
MATP01006612.1
MATP01013410.1
LKME02013943.1
LKME02021999.1
OEIJ01686750.1
OEIJ01686032.1
AHJF01029289.1
LGJD01040923.1
CCMK012840800.1
KE112122.1
OEIJ01494538.1
AHJF01016518.1
OEIJ01660334.1
AHJF01027025.1
OEIJ01476357.1
LGJD01055156.1
AHJF01017028.1
HG806537.1
ATAC01003106.1
KB208041.1
PJAE01857302.1
CEGH01326399.1
CEGH01288157.1
CEGH01379292.1
LMVA01019109.1
CEGH01105868.1
KQ110606.1
AYZY01087978.1
CH900447.1
KQ094558.1
AYZY01070754.1
AACV01026095.1
CCYC016096337.1
CCYC012510303.1
CCYC012864398.1
CCYC015692990.1
CCYC013514456.1
CCYC010180634.1
CCYC013235028.1
CCYC013981472.1
CCYC010093025.1
CCYC015031439.1
LBLN01003447.1
CEGH01157037.1
CEGH01204942.1
CEGH01336821.1
CEGH01213177.1
CEGH01169498.1
CEGH01344918.1
CEGH01249736.1
CEGH01113887.1
CEGH01370637.1
FARX01292396.1
FARY01023740.1
QYSC01016565.1
FAQS01420772.1
FAQS01419570.1
FARY01000182.1
QYSC01016734.1
KB208274.1
FARX01122027.1
LYTB01028751.1
FAQS01405859.1
LJPI01001184.1
LJPK01000042.1
LQIF01002690.1
LQIF01003574.1
LJPH01000995.1
AFSP02283615.1
LXGH01424478.1
LXGH01275375.1
LXGH01175354.1
LXGH01279589.1
LXGH01321789.1
QEOY01097278.1
LXGH01208304.1
CVRD01035100.1
LXGH01440854.1
LXGH01152794.1
AFSP02270481.1
FASB01034906.1
FASB01094476.1
QKXD01026146.1
LGJD01075016.1
AFSP02275983.1
JXRI01008754.1
ASJL01008439.1
ASJK01024635.1
ASJN01003592.1
PRDE01121646.1
ASJN01009050.1
LWKT01001111.1
KE116044.1
AACV01029943.1
AHJF01007250.1
CCYC011326477.1
CCYC014224792.1
CCYC015469034.1
CAJX010051228.1
AACV01028092.1
AACV01026245.1
AHJF01004802.1
AACV01026933.1
CCYC012628159.1
CCYC013850213.1
AACV01026326.1
LTAH01001490.1
LTAH01060827.1
LIAE01001739.1
CCYC013212257.1
CCYC013667306.1
CCYC014349453.1
CCYC015203274.1
CCYC015930767.1
CCYC015947641.1
CAJX010008330.1
AHJF01024716.1
LIAE01000977.1
AACV01026581.1
KE560199.1
KQ003224.1
LD050991.1
LD183467.1
MKKS01011645.1
FLTF01010678.1
FLTG01015377.1
CAEQ01001026.1
FLTC01001105.1
FLTE01000427.1
FLTD01000540.1
LNCG01055884.1
LNCG01190840.1
BBOV01523145.1
OMKT01069766.1
UIGX01009282.1
FLTG01019083.1
UIGX01022364.1
FAQE01327743.1
FAUG01306255.1
FASI01128222.1
KK091478.1
DS027756.1
FUEF01005401.1
LWKT01002383.1
CCYC014461406.1
CH401554.1
LIAE01001766.1
LTAH01088713.1
LWKT01000530.1
FUEF01003102.1
KE115759.1
CCYC011390950.1
BABP01097906.1
AACV01032203.1
AHJF01009102.1
LIAE01000373.1
FUEF01002201.1
DF958416.1
LWKT01001528.1
KE844124.1
CCYC012445404.1
CCYC016237278.1
AACV01028038.1
AACV01026705.1
AHJF01001934.1
ASJK01024118.1
LTAH01027771.1
CCYC015633528.1
CAJX010029017.1
FASG01245876.1
FASG01245875.1
LGJD01006358.1
LGJD01003239.1
FASH01364926.1
FASH01347067.1
FASH01356897.1
FAUG01217915.1
FATA01237780.1
FASQ01176708.1
FASI01032881.1
AWUE01002255.1
CELW01037917.1
DF961586.1
KE909226.1
AWGZ01429782.1
FUEF01003175.1
CCYC015685025.1
CCYC010886929.1
AACV01027025.1
AACV01026548.1
CCYC014008682.1
AACV01031236.1
CH401637.1
AHJF01008267.1
OCSO01000018.1
ODGO01713037.1
QQSO01000868.1
AMPH01023607.1
FARX01392555.1
PTJI01001490.1
FARY01152805.1
CYSQ010328947.1
FUFL01003266.1
FUFL01002936.1
CYSQ012795135.1
CBMN010748240.1
NAGG01004908.1
NAGG01003044.1
NAGG01001860.1
NAGG01005336.1
LWKT01003115.1
NAGG01004412.1
NAGG01005612.1
LWKT01000521.1
NAGG01005247.1
LNZE02000242.1
LWKT01000434.1
NAGG01004804.1
NAGG01005747.1
NAGG01003896.1
NAGG01004972.1
LWKT01001845.1
NAGG01005316.1
NAGG01004172.1
NAGG01005058.1
LWKT01003095.1
NAGG01003819.1
FUEF01015032.1
FARX01314881.1
QQTR01061357.1
QQTR01121280.1
BEZZ01150037.1
KL546136.1
NNCB01006147.1
NNCB01003600.1
AMZP02001380.1
NNCB01003798.1
FLTC01002082.1
CCMK010269269.1
FLTG01003239.1
FAUG01104649.1
FASI01043799.1
FAUG01208427.1
FASI01028353.1
FLTG01002021.1
LGJC01056819.1
EQ995838.1
AWGZ01348396.1
AWGZ01391187.1
AWGZ01259211.1
KE841869.1
KE899190.1
KE902965.1
AWGZ01365260.1
AWGZ01331927.1
AWGZ01433534.1
KE880322.1
AWGZ01430649.1
AWGZ01325956.1
AWGZ01413454.1
AWGZ01421323.1
AWGZ01386448.1
AWGZ01415305.1
LXGH01335321.1
LXGH01202664.1
KD357282.1
LGJD01085410.1
AWGZ01421498.1
AWGZ01435901.1
AWGZ01183804.1
AWGZ01414629.1
AWGZ01414370.1
AWGZ01338189.1
KE869946.1
KE894650.1
AWGZ01419866.1
AWGZ01373114.1
AWGZ01353566.1
AWGZ01426005.1
AWGZ01435097.1
AWGZ01392315.1
AWGZ01210205.1
AWGZ01395088.1
AWGZ01412537.1
KN156366.1
AWGZ01415394.1
AWGZ01418885.1
AWGZ01425455.1
AWGZ01436797.1
AWGZ01379657.1
AWGZ01422054.1
AWGZ01344921.1
CAOK01045073.1
CAOK01055656.1
OBIJ01002780.1
FVPM01001347.1
OBIJ01000575.1
OBIJ01009980.1
FVPM01003864.1
OBIJ01006516.1
OBIJ01004150.1
FVPM01000738.1
FVPM01000921.1
OBIJ01006187.1
OBIJ01002674.1
FVPM01004464.1
FVPM01002267.1
OBIJ01000769.1
OBIJ01001261.1
OBIJ01000428.1
OBIJ01004720.1
FVPM01003437.1
FVPM01000565.1
OBIJ01010755.1
OBIJ01008025.1
OBIJ01000941.1
FVPM01000304.1
OBIJ01001648.1
FVPM01002302.1
OBIJ01005938.1
OBIJ01004310.1
FABQ01000777.1
LK085066.1
LK192492.1
LK341986.1
DF232667.1
CBTL0100387737.1
CBTL0101472739.1
CBTL0105025481.1
CBTL0100127135.1
CBTL0100186118.1
CBTL0106861686.1
CBTL0107419813.1
FAFB01001345.1
LK111043.1
HG919240.1
CBTL0100273785.1
CBTL0101015175.1
CBTL0101685515.1
CBTL0105107627.1
DF220432.1
CBTL0101163026.1
FAMN01000199.1
JSXG01000160.1
LK356105.1
LK282741.1
CZRN01001221.1
LPNX011013409.1
CBTL0107239643.1
LMTP014086857.1
FABP01001030.1
LPNX010102391.1
LK270620.1
BHFV01006267.1
LK367390.1
LPNX010095823.1
LK357535.1
CZRN01000703.1
LPNX010214836.1
LK360111.1
CZRN01003037.1
LMTP014088800.1
LPNX010730835.1
ODGO01520814.1
CBLZ011004675.1
DS482651.1
KQ235630.1
ODGO01724272.1
CBTL0106670669.1
ODGO01571066.1
OEIJ01634719.1
ODGO01730979.1
ODGO01713419.1
ODGO01523024.1
ODGO01523025.1
ODGO01638759.1
ODGO01563289.1
CBUG010011833.1
CSTQ01001849.1
ODGO01683378.1
ADBF01000252.1
ADBF01000249.1
ADBF01000267.1
AMRD01000096.1
LTDX01000058.1
ACSZ01021683.1
ACSZ01005643.1
CBTL0103515460.1
ODGO01539317.1
LOLD01001650.1
ODGO01567938.1
ODGO01688924.1
CELW01018707.1
PDMP01003316.1
CELW01026596.1
AYEL01069013.1
CELW01044327.1
MATP01008047.1
MATP01010280.1
LMYL01002698.1
CAJX010052313.1
CAJX010053325.1
CAJX011974559.1
CAJX010018764.1
LLWS01004622.1
ODGO01558457.1
OEIJ01598549.1
AWUE01003425.1
AOFN02000510.1
AWUE01002745.1
FARV01186643.1
LXGH01166616.1
LMVA01101054.1
LXGH01357730.1
ODGO01653764.1
JZJH01020257.1
LMVA01100373.1
JZJH01033077.1
LMVA01101042.1
LMVA01099855.1
LMVA01099945.1
LJPI01001574.1
LIAE01009547.1
BBOV01519827.1
BBOV01521549.1
NIVO01039971.1
BBOV01460000.1
BBOV01387425.1
BBOV01504668.1
NIVO01057491.1
BBOV01515794.1
BBOV01501796.1
BBOV01503324.1
BBOV01476275.1
BBOV01510822.1
NIVO01040024.1
BBOV01504361.1
BBOV01498242.1
BBOV01506503.1
BBOV01432362.1
NIVO01036268.1
BBOV01197201.1
BBOV01506794.1
BBOV01425954.1
NIVO01035748.1
BBOV01496173.1
BBOV01458654.1
BBOV01494323.1
BBOV01483903.1
BBOV01378181.1
CCMK013004457.1
CCMK012987973.1
CCMK010169740.1
JXPT01035205.1
UCOK01003564.1
ADDD02114480.1
FASG01297572.1
FASI01021603.1
FAUD01252283.1
LWKS01047028.1
LYTB01010195.1
LYTE01049302.1
FAQF01040820.1
FAQG01004853.1
CH399452.1
FASH01365045.1
FARY01258057.1
FAQE01106392.1
FASG01000635.1
PTJI01000833.1
CCMK010403193.1
CCMK012736252.1
CCMK012715638.1
CCMK012340279.1
CCMK012337102.1
CCMK012037002.1
CCMK011069093.1
CCMK011033369.1
CCMK010640669.1
CCMK010491592.1
CCMK011907444.1
CCMK012543263.1
AJKK01119464.1
UIGX01062750.1
FLTG01015322.1
PTJQ01234272.1
PTJQ01286399.1
PTJQ01103717.1
FAUD01401225.1
FATA01292668.1
AJKK01116031.1
AUPI01051080.1
AJKK01050696.1
KE558427.1
BBOV01518902.1
KE559759.1
KQ002394.1
KE557931.1
AJKK01120885.1
KE559010.1
AUPI01034675.1
AJKK01116170.1
QVWV01009421.1
FLTG01008429.1
JXHJ01023176.1
CCJR012400039.1
PTJQ01013132.1
PTJQ01340260.1
KD495907.1
JXHJ01023284.1
FASG01265568.1
FASG01265634.1
FARB01497406.1
FAQS01397022.1
FASQ01257135.1
FASG01265723.1
FARV01119597.1
MCIT02086120.1
JRRC01253995.1
MCIT02013258.1
MCIT02070597.1
MCIT02058765.1
MCIT02045895.1
MCIT02024808.1
JJMO01002496.1
MCIT02039039.1
MCIT02001843.1
KQ060559.1
CAJI01055790.1
JRRC01354030.1
MCIT02039634.1
JOTO01003334.1
MCIT02010521.1
MCIT02010770.1
MCIT02051400.1
MCIT02015390.1
MCIT02017132.1
PTJP01379251.1
PTJP01450450.1
PEDP01003526.1
AYOE01097469.1
AYOE01083326.1
AYOE01091940.1
JRRC01181758.1
MCIT02007885.1
MCIT02050592.1
MCIT02047265.1
MCIT02014247.1
MCIT02016591.1
MCIT02021219.1
MCIT02026007.1
MCIT02031558.1
CAOK01447726.1
MCIT02070151.1
MCIT02074952.1
MCIT02017083.1
MCIT02060641.1
MCIT02071195.1
MCIT02014828.1
MCIT02038585.1
MCIT02005944.1
MCIT02055122.1
MCIT02045597.1
MCIT02013147.1
KN441301.1
KN402731.1
PTJP01443584.1
MCIT02069535.1
MCIT02005348.1
MCIT02081047.1
MCIT02083304.1
MCIT02006786.1
MCIT02023761.1
MCIT02019864.1
AYOE01090212.1
MCIT02026763.1
KB209899.1
MCIT02004108.1
MCIT02035455.1
MCIT02041875.1
MCIT02010903.1
MCIT02022297.1
MCIT02003341.1
PTJP01585310.1
KK123678.1
MCIT02040321.1
MCIT02058965.1
CAOK01509665.1
MCIT02063505.1
MCIT02040054.1
MCIT02055946.1
MCIT02035584.1
MCIT02025345.1
MCIT02035222.1
MCIT02025712.1
MCIT02029874.1
MCIT02003217.1
MCIT02023517.1
MCIT02049107.1
MCIT02004948.1
BABP01095095.1
MCIT02006690.1
MCIT02033472.1
MCIT02009969.1
MCIT02025765.1
MCIT02012869.1
MCIT02002793.1
KB209701.1
KN422316.1
MCIT02005993.1
MCIT02050294.1
MCIT02073971.1
MCIT02072578.1
MCIT02068942.1
MCIT02018787.1
AYOE01049270.1
KN395609.1
MCIT02006992.1
KN429408.1
KN425401.1
JRRC01191800.1
JRRC01039112.1
AYOE01092492.1
AYOE01089143.1
AYOE01086679.1
AYOE01081474.1
AYOE01077458.1
AYOE01068341.1
AMOP01040954.1
AMOP01039967.1
AMOP01037378.1
MCIT02083973.1
MCIT02077786.1
MCIT02066525.1
MCIT02087946.1
MCIT02023468.1
MCIT02016373.1
MCIT02083176.1
JRRC01029322.1
MCIT02048938.1
MCIT02053061.1
LBLM01015603.1
MCIT02014323.1
MCIT02008145.1
KN411116.1
KN392112.1
KN411685.1
PTJP01576204.1
CAJI01050945.1
MCIT02081555.1
PTJP01482332.1
PEDP01008015.1
JOTO01045202.1
MCIT02036620.1
MCIT02064751.1
AYOE01054236.1
AYOE01054683.1
CAJI01041935.1
AYOE01061003.1
MCIT02021263.1
AYOE01062937.1
MCIT02084721.1
BABP01081852.1
MCIT02023502.1
MCIT02064816.1
MCIT02008270.1
MCIT02017851.1
MCIT02007990.1
MCIT02045386.1
MCIT02074852.1
MCIT02065605.1
MCIT02073397.1
MCIT02037468.1
PTJP01332078.1
PTJP01100845.1
PTJP01489553.1
MCIT02019853.1
MCIT02055973.1
AYOE01097571.1
MCIT02073433.1
MCIT02023426.1
MCIT02012061.1
MCIT02026450.1
MCIT02016372.1
MCIT02037391.1
MCIT02025242.1
MCIT02010417.1
AYOE01047314.1
JRRC01152147.1
MCIT02030959.1
CAOK01237723.1
JRRC01321029.1
MCIT02038360.1
MCIT02046381.1
MCIT02054346.1
MCIT02057404.1
AYOE01054168.1
JRRC01100380.1
MCIT02011254.1
MCIT02007809.1
PTJP01230565.1
AYOE01074203.1
KB209146.1
MCIT02041889.1
MCIT02005396.1
MCIT02006548.1
MCIT02006940.1
MCIT02028080.1
MCIT02033730.1
MCIT02058571.1
MCIT02083904.1
MCIT02052227.1
MCIT02016971.1
JRRC01280990.1
MCIT02009587.1
MCIT02029946.1
MCIT02023623.1
MCIT02053666.1
MCIT02053397.1
MCIT02076434.1
MCIT02053283.1
MCIT02024294.1
MCIT02009830.1
MCIT02063831.1
MCIT02016694.1
MCIT02018928.1
MCIT02027034.1
MCIT02011360.1
MCIT02048793.1
MCIT02023703.1
MCIT02079002.1
MCIT02081729.1
MCIT02013363.1
MCIT02021799.1
MCIT02076306.1
MCIT02072424.1
MCIT02045006.1
MCIT02048049.1
KN402332.1
AYOE01042657.1
AYOE01059780.1
MCIT02018474.1
JRRC01037385.1
NHZF01000167.1
PKPP01038022.1
MCIT02066925.1
MCIT02062436.1
MCIT02027363.1
MCIT02043129.1
MCIT02034517.1
MCIT02014701.1
MCIT02023765.1
FASG01377677.1
LYTB01025444.1
LWKS01043711.1
FAQF01262392.1
LYTE01035937.1
FUEF01020787.1
NKXL01037844.1
LWKS01043734.1
UXGB01054242.1
FAUD01106712.1
LYTE01041342.1
LYTB01024974.1
FAQF01146076.1
JXPW01000912.1
OEIJ01568247.1
OEIJ01627248.1
FAQG01104995.1
OEIJ01642269.1
JXPW01005580.1
OEIJ01617249.1
JXPW01006152.1
OEIJ01684947.1
OEIJ01724616.1
FARX01210333.1
FARY01009328.1
FARX01023347.1
FARY01009389.1
FARY01012839.1
FARX01390324.1
FARY01026304.1
FAQE01387680.1
FAUG01225643.1
FARY01026501.1
FASI01003609.1
LNCG01227988.1
LNCG01241768.1
LNCG01263836.1
LNCG01230443.1
LNCG01013853.1
LYFN01000478.1
JMKJ01000558.1
FAQZ01296877.1
FAQZ01296897.1
FAQZ01296911.1
FAQC01381024.1
FAQG01182783.1
FAQC01381389.1
FAQG01190101.1
PTJQ01408713.1
AORQ01043257.1
CAJV012584874.1
CAJV012737197.1
CAJW011553586.1
LNCG01209142.1
CAJW010475410.1
CCJR012332355.1
LNCH01028479.1
NSDK01001766.1
PTJQ01195597.1
KL987944.1
CAJV012585408.1
CAJV012385060.1
CCJR012389925.1
PTJQ01291183.1
AGCT01016248.1
KQ190913.1
JXPW01131897.1
OEIJ01650460.1
OEIJ01641308.1
FASJ01355679.1
FASJ01358823.1
JXPZ01015364.1
OEIJ01402589.1
OEIJ01534664.1
OEIJ01637680.1
OEIJ01568344.1
FASB01107179.1
FAUB01276207.1
FAUB01240799.1
FAQG01242751.1
FAQG01295173.1
FAQG01275757.1
FAUB01277625.1
FAUB01219569.1
FAQG01154840.1
FAUB01274424.1
FAUB01278881.1
FAQG01154838.1
FARV01252681.1
FARO01071226.1
MCIT02040965.1
KB209839.1
JRRC01078718.1
MCIT02027201.1
AYOE01096012.1
LBLM01011128.1
AYOE01042314.1
JRRC01168907.1
JRRC01173416.1
JRRC01384095.1
MCIT02038431.1
AMOP01036947.1
MCIT02017456.1
MCIT02050263.1
MCIT02006233.1
AYOE01080293.1
CAOK01341170.1
MCIT02033297.1
FATA01397035.1
FATA01377672.1
FAQS01137270.1
FASO01360542.1
FASQ01153744.1
FAUD01234410.1
FAUD01394606.1
FAQG01291440.1
FARV01263751.1
FASI01073750.1
FASO01353367.1
FASQ01273626.1
FAUD01385462.1
FASG01316770.1
FAQS01057956.1
FAUG01010635.1
QKWU01026906.1
PDMP01005711.1
FARX01147884.1
FARY01419705.1
FAUG01230484.1
FLTG01002073.1
FAUG01215726.1
FAQS01405066.1
ODGO01534684.1
FLZL01000693.1
FLZL01000540.1
UIIS01000173.1
UIIW01000155.1
BFCU01000134.1
QGHI01000279.1
LAMD01000194.1
NUPO01000304.1
LPSC01000042.1
LPSC01000041.1
QLCR01000079.1
MPTK01000058.1
LMXU01000134.1
JTCH02000054.1
PIVJ01000160.1
QZCH01000127.1
MRTG01000039.1
PREU01000049.1
MUAG01000079.1
PYWK01000021.1
NXEG01000210.1
LPSC01000024.1
KV786050.1
PYWJ01000141.1
LRAQ01000091.1
PDGJ01000240.1
MRTE01000029.1
PYPZ01000250.1
QYJT01000046.1
QKWC01000388.1
FXYJ02000018.1
ABGO01000756.1
JHDW01000026.1
LWSE01000067.1
MKQO01000004.1
AMQR01000084.1
CGZQ01000136.1
NHTV01000029.1
QLDO01000639.1
NDZR01000516.1
JHDX01000029.1
JPWZ01000246.1
QOVW01000126.1
APIJ01000045.1
LWUK01000084.1
CMHC01000046.1
UVVQ01000049.1
QEYI01000017.1
FRWH01000048.1
JTTJ01000048.1
JUHY01000047.1
JUIA01000040.1
FUFS01000241.1
LIQM01001022.1
CKYY01000060.1
CZJV02000098.1
JHDV01000045.1
LRAV01000126.1
FRWQ01000309.1
LYTS01000132.1
FUFR01000266.1
PTJJ01000026.1
LMSB01000065.1
JHBZ01000074.1
ALQR01000038.1
CIEA01000101.1
PYQC01000120.1
PCMU01000049.1
CQTE01000212.1
QDDX01000074.1
FSLH01000015.1
LZSE01000010.1
NWDR01000066.1
CQSC01000216.1
LZSC01000001.1
NRTK01000078.1
LONH01000058.1
KV810642.1
PYPZ01000098.1
CMHF01000049.1
CFSM01000105.1
JUHZ01000053.1
ALQS01000026.1
CZJT01000051.1
LZSH01000356.1
NPDO01000024.1
QWYF01003685.1
LMYL01002227.1
NHNX01000183.1
NHNX01000228.1
NHNX01000232.1
NHNX01000254.1
NHNX01000262.1
AZRP01033122.1
QQSQ01000786.1
NGKG01000337.1
LJDH01000182.1
ACSZ01001457.1
NJCC01001708.1
JZBS01003599.1
LLXJ01003185.1
LACX01028352.1
LACZ01028515.1
LADC01029053.1
LADH01028450.1
LACV01028483.1
AZRO01015901.1
MBZZ01000033.1
PJAC01000077.1
MQNW01000647.1
LOQJ01003154.1
NBZC01000173.1
LPNX010131115.1
PUCA013090526.1
CBTL0106966835.1
CBTL0110113499.1
CCYC016656947.1
ODGO01463386.1
LOLC01006658.1
LOLD01002256.1
LOLC01009544.1
JRRC01282304.1
CAJW011542706.1
CAJW011528305.1
PKMM01040531.1
PKMM01040532.1
JRRC01346680.1
JRRC01307788.1
LOLC01006330.1
BHFV01008978.1
LOLC01002619.1
LOLD01000672.1
LIEC01009790.1
CALP013183435.1
CBMN010196986.1
PUCA013120082.1
CBTL0103875599.1
LNCG01233385.1
FMHP01040350.1
OEIJ01270828.1
CELW01002132.1
ODGO01079655.1
LIEC01008999.1
LMVA01101315.1
ABIM01045820.1
LIEC01009974.1
JZJH01037594.1
CAOK01016369.1
AOFL01028486.1
QVOL01009224.1
FLRE01002773.1
FLRE01002494.1
FLRE01001940.1
FLRE01001598.1
FLRE01001324.1
FLRE01001255.1
FLRE01000563.1
FLRE01002959.1
KE139904.1
KE140155.1
JPSE01002187.1
KE139857.1
KE140228.1
KN040397.1
KE140200.1
PDMP01004136.1
KE140283.1
FLRE01003389.1
KE139984.1
FLRE01001908.1
KE140439.1
FLRD01000572.1
FLRE01002582.1
FLRE01000501.1
JPSE01006759.1
JPSE01006683.1
AWXF01000571.1
JPSE01005286.1
JPSE01002712.1
AOFI02001285.1
FLTE01002324.1
AOBL02001505.1
AOFK02001134.1
AOFJ02001276.1
UVXY01000344.1
ODGO01377857.1
CELW01037646.1
CAOK01247316.1
ODGO01662935.1
CAJW012520225.1
FLRE01001045.1
ODGO01677279.1
CSTQ01000411.1
CSTQ01000234.1
CSTQ01001395.1
CZJV02000237.1
JMBQ01001249.1
CELW01010991.1
CBLZ012049793.1
CAJW011556783.1
CAOK01230191.1
LMYL01003527.1
MATP01010447.1
CAJX010049942.1
LGJC01028779.1
MATP01010567.1
MATP01011545.1
LMYL01002390.1
CAJX010007642.1
LGJC01003944.1
MATP01002728.1
MATP01009614.1
LMYL01003448.1
LGJC01040102.1
MATP01009270.1
LGJC01048218.1
LGJC01027922.1
LGJC01110191.1
FAQS01277115.1
FARY01002325.1
FAQS01350810.1
FAQS01415567.1
FARX01017991.1
FAQS01395860.1
QYSC01027512.1
FAQS01405087.1
FAQS01417982.1
FASB01005035.1
AAWT01058820.1
FASB01006676.1
CCMK012674740.1
UIGX01049732.1
CCMK012120611.1
CCMK012183516.1
CCMK012750487.1
AZBV01052027.1
UIGX01047982.1
LD029929.1
LD162405.1
UIGX01033659.1
FARY01111319.1
ODGO01537427.1
FLTG01004431.1
FLTG01002463.1
FLTG01004458.1
FLTE01000504.1
FLTD01000270.1
FLTC01002480.1
FLTF01003057.1
FLTG01004469.1
AHJF01005660.1
FARV01262778.1
PTJI01001841.1
FASG01110810.1
FAUG01305933.1
FASG01270557.1
FASG01310972.1
UWOG012614947.1
FASG01312971.1
FARV01216093.1
FARV01248052.1
EQ089905.1
FAQS01176881.1
PTJI01001653.1
PTJI01001586.1
AFSP02279712.1
OEIJ01670846.1
FAUG01108041.1
FARX01318830.1
FARY01349338.1
FAUG01186366.1
FASI01016468.1
FLTG01012649.1
FAUG01284205.1
FAUD01398003.1
FAQE01337790.1
FARX01348589.1
FLTG01006046.1
FLTG01004821.1
FAQE01322937.1
FASI01024975.1
FAUG01181840.1
FLTG01002283.1
FBXV01340939.1
FAUD01383916.1
FASD01148106.1
FBXV01363522.1
OEIJ01013597.1
FXXK01005487.1
ODGO01310745.1
LK123235.1
FBXV01340813.1
FASD01274746.1
HG806735.1
FMHP01022709.1
OEIJ01489901.1
ODGO01178376.1
FR798986.1
FAUD01384583.1
HG401763.1
BEYV01071740.1
BEYV01037162.1
FAUD01395680.1
CBMN010614449.1
FXXK01005449.1
OEIJ01490390.1
DF145353.1
KB909050.1
FATA01400204.1
FAUD01397003.1
FASG01293485.1
FAQG01239450.1
LBLN01032988.1
LXGH01266860.1
LBLN01051202.1
LBLN01052822.1
LBLN01054149.1
LGRI01055155.1
LGJD01088840.1
LGRI01022546.1
FARO01052636.1
LBLN01038867.1
HG410722.1
OEIJ01499751.1
AMZJ01000086.1
LRUH01000069.1
JYPC01000115.1
MRWX01000058.1
AHJF01021423.1
LBLN01039943.1
LXGH01019746.1
LXGH01464035.1
AHJF01003098.1
LXGH01030963.1
AHJF01017229.1
AHJF01015563.1
AHJF01009521.1
CCMK011860358.1
CCMK010732213.1
CCMK012249105.1
CCMK012237991.1
QMFK01003339.1
CCMK012913176.1
CCMK012716717.1
CCMK012626461.1
CCMK012315648.1
CCMK010262492.1
CCMK010242970.1
CCMK012996569.1
CCMK012425414.1
CCMK012425413.1
CCMK012831989.1
LMAV011382248.1
LGJD01059999.1
LGRI01014553.1
LBLN01006891.1
LXGH01063703.1
LGRI01012896.1
LYFN01001930.1
LYFN01000422.1
LYFN01002158.1
LYFN01000069.1
LYFN01002324.1
LYFN01000770.1
LGRI01010761.1
NXFR01000064.1
NXFR01000087.1
NXFR01000061.1
NXFS01000047.1
LGRI01080373.1
NXFS01000081.1
DF830235.1
NXFS01000093.1
JH792902.1
NXFR01000039.1
AAGV03002070.1
AAGV03002716.1
AAGV03002765.1
AAGV03002053.1
JH561399.1
AAGV03002668.1
AAGV03183459.1
AAGV03184068.1
AAGV03182704.1
AAGV03184082.1
LK334490.1
LPNX010791595.1
FAMN01002151.1
LK117684.1
LPNX010390731.1
ODGO01586336.1
ODGO01657081.1
ODGO01668832.1
ODGO01614058.1
ODGO01626208.1
AGQR02007936.1
CSTQ01004239.1
CBTL0100571624.1
OEIJ01586865.1
CBUG010016666.1
NTTD01000093.1
LWDC01000059.1
NUPO01000114.1
AFRX02001718.1
MVNQ01000123.1
NTGI01230553.1
CBTL0107943277.1
CBTL0102884686.1
CCYC015701900.1
CAJV012587590.1
PKMM01004062.1
CAJW011521791.1
CAJV01002806.1
CBTL0105173196.1
ODGO01693850.1
ODGO01528664.1
OEIJ01725444.1
NPHV01071108.1
FAQE01393854.1
FAUG01176134.1
FASI01019093.1
FAQE01390899.1
FAUG01271176.1
FAQV01503759.1
FAQE01386475.1
FASI01062717.1
FAUG01287219.1
FAQE01401928.1
FASI01057761.1
FASI01066331.1
FAUG01233268.1
FASI01263911.1
FAUG01235235.1
FAUG01292500.1
FASI01006943.1
FAUG01262999.1
FASI01018379.1
FASI01281790.1
CAJV01229740.1
PTJP01016839.1
LNCG01057766.1
NBSK01000525.1
OEJZ01047522.1
OEJZ01049916.1
PTJP01219059.1
FAQE01397374.1
FAUG01013061.1
FAQE01397376.1
FASI01003295.1
FAQE01397987.1
FAQE01397992.1
FARX01391216.1
FARY01181749.1
FAUG01148949.1
FASI01022726.1
FLTG01001208.1
FAQE01397997.1
FAQE01397999.1
FASI01058018.1
FAQE01398011.1
FAUG01013919.1
FLTG01004626.1
FASH01358496.1
FAQE01398014.1
FAUG01285032.1
FASI01119346.1
FLTG01002569.1
LNCG01091141.1
FAQS01383355.1
FAQE01384941.1
FASB01041705.1
CCYC014667575.1
FLTD01007947.1
FLTE01003708.1
UCOL01034747.1
UCOL01033647.1
JXLM01000436.1
AHJF01004994.1
AHJF01008774.1
LGJD01023853.1
GL353066.1
FAPN01213256.1
FAPN01219848.1
LTAH01079614.1
LTAH01023975.1
PRDE01092139.1
LTAH01054099.1
LTAH01050950.1
LTAH01014821.1
FAUD01324512.1
FAUD01353070.1
FASG01349659.1
FASG01370925.1
FAQF01262304.1
FARY01066331.1
NKXL01172696.1
FASI01002176.1
FAUD01385177.1
NNCF01144451.1
FUEF01004117.1
KE116215.1
FUEF01004789.1
FUEF01002604.1
LMAV013329572.1
MCGX01008637.1
FUEF01004675.1
LWKT01002213.1
DF961390.1
CCYC013314893.1
CAJX010030530.1
CAJX010054222.1
LXGH01369626.1
KD442485.1
CM000145.1
AHJF01009680.1
CAJX010056748.1
AHJF01024348.1
AHJF01025443.1
AHJF01031172.1
AHJF01008487.1
AHJF01007052.1
AACV01027100.1
AHJF01011377.1
AACV01026734.1
AHJF01004090.1
AHJF01013075.1
CCYC015182961.1
CAJX010051507.1
AHJF01006971.1
FATI01236481.1
LOLD01001854.1
LOLD01001890.1
CAJW010004519.1
CSTQ01000941.1
CAJW011547687.1
ODGO01499118.1
ODGO01543572.1
CBUG010022084.1
CBUG010008237.1
FLZB01000161.1
OEIJ01691862.1
KE111146.1
OEIJ01639055.1
OEIJ01696266.1
AHJF01009808.1
CCYC013711655.1
OEIJ01559810.1
OEIJ01555191.1
AHJF01018147.1
FAQE01233584.1
QMFK01000926.1
CCMK012957146.1
CCMK012633027.1
CCMK012449101.1
CCMK012371121.1
CCMK012266236.1
CCMK010781511.1
CCMK010645145.1
CCMK010596800.1
UXGB01005356.1
CCMK013088459.1
CCMK010855293.1
CCMK013077732.1
CCMK013086753.1
FASB01151259.1
KN169416.1
KN172061.1
KN169370.1
FAQC01157929.1
FASG01372589.1
KN171350.1
KN170494.1
LM523614.1
KN172068.1
DS663763.1
ABGB01001012.1
OETB01000205.1
OETB01000209.1
NIPQ01033291.1
LGJC01038426.1
PRDE01138086.1
KN663972.1
PRDE01070734.1
PRDE01068787.1
QWXO01000481.1
PRDE01159767.1
AGCT01034057.1
ADDD02244113.1
LYTE01042042.1
FAQF01170369.1
FAUD01377515.1
FARY01325201.1
FASI01006944.1
FAQG01002959.1
LLWS01035508.1
FUEF01021690.1
FAUD01361728.1
FUEF01002875.1
CAJX010052483.1
CH401310.1
LIAE01002135.1
CCYC014657427.1
AACV01027967.1
LTAH01046659.1
LWKT01001982.1
CCYC012662547.1
CCYC012896307.1
CAJX010008289.1
CAJX010053087.1
CAJX010029676.1
CCYC010718076.1
AACV01026192.1
AHJF01024308.1
MCGX01060595.1
LTAH01017487.1
AWGZ01424632.1
FUEF01001121.1
CCYC011394976.1
KD394596.1
CH401993.1
CCYC011107741.1
CAJX010032296.1
AACV01030782.1
FUEF01006220.1
KE116242.1
CH401362.1
AACV01025925.1
AHJF01005171.1
CAJX010054550.1
CH401570.1
AACV01028503.1
AHJF01013490.1
FARX01295952.1
QYSC01114424.1
FAQS01377996.1
FAQS01412674.1
FARV01259965.1
FARX01038697.1
FARY01013007.1
QYSC01013202.1
FAUG01280905.1
FAUD01403061.1
BEWY01020818.1
BEWY01015968.1
BEWY01007338.1
BEWY01020889.1
BEWY01016871.1
BEWY01020347.1
BEWY01030371.1
BEWY01029232.1
KV883894.1
BBOV01509625.1
BBOV01474633.1
KN234575.1
FASS01104713.1
LD123235.1
LD255711.1
FARX01265990.1
FARY01083917.1
FAUD01392343.1
FARN01344352.1
FARO01030716.1
FARN01247308.1
FARO01088333.1
FARO01131909.1
FARN01312436.1
FARO01064062.1
FARN01344333.1
FARO01047538.1
FARN01327791.1
FARO01019675.1
FARO01077135.1
FARO01122026.1
FUEF01018082.1
LIAE01008644.1
CCYC012245989.1
FUEF01004068.1
CAJX011859932.1
FUEF01009212.1
FUEF01003817.1
LWKT01001972.1
AACV01026609.1
CAJX010004425.1
CAJX010194890.1
LIAE01002535.1
FUEF01008401.1
PRDE01166268.1
PRDE01178665.1
PRDE01182762.1
PRDE01176586.1
PRDE01181023.1
PRDE01177044.1
PRDE01169629.1
PRDE01174211.1
PRDE01166929.1
PRDE01166689.1
PRDE01172572.1
FAUG01217484.1
FARX01412423.1
FARX01382811.1
FARX01407092.1
FUEF01007076.1
FUEF01007479.1
FUEF01002688.1
FUEF01001777.1
FUEF01007736.1
PRDE01150007.1
PRDE01091090.1
PRDE01098819.1
PRDE01097286.1
PRDE01093835.1
PRDE01093892.1
PRDE01120677.1
PRDE01089645.1
PRDE01155197.1
PRDE01112229.1
PRDE01097691.1
PRDE01179138.1
PRDE01095857.1
PRDE01102481.1
PRDE01074253.1
PRDE01079628.1
PRDE01154750.1
PRDE01123676.1
PRDE01074113.1
PRDE01110351.1
PRDE01156965.1
PRDE01089147.1
PRDE01099925.1
PRDE01110216.1
PRDE01091711.1
PRDE01078532.1
PRDE01095379.1
PRDE01097462.1
PRDE01104504.1
PRDE01098533.1
PRDE01100218.1
PRDE01089341.1
PRDE01096090.1
PRDE01079451.1
PRDE01071395.1
PRDE01091205.1
PRDE01134059.1
PRDE01194233.1
PRDE01137080.1
PRDE01100926.1
PRDE01097685.1
PRDE01095082.1
LXGH01248633.1
AYEL01054037.1
PRDE01190326.1
PRDE01184579.1
PRDE01175208.1
PRDE01083948.1
PRDE01101436.1
PRDE01089847.1
PRDE01131087.1
PRDE01163930.1
PRDE01097451.1
PRDE01147738.1
PRDE01116656.1
PRDE01174790.1
PRDE01184684.1
AFSP02247914.1
PRDE01173019.1
AFSP02296931.1
PRDE01114953.1
PRDE01104179.1
PRDE01177871.1
PRDE01170219.1
PRDE01181437.1
PRDE01089955.1
PRDE01103438.1
PRDE01086477.1
PRDE01085140.1
PRDE01107613.1
PRDE01187254.1
PRDE01094848.1
PRDE01077598.1
PRDE01082201.1
PRDE01159706.1
PRDE01130848.1
PRDE01081033.1
PRDE01076627.1
PRDE01089694.1
PRDE01077805.1
PRDE01080149.1
PRDE01165071.1
PRDE01143390.1
PRDE01103847.1
PRDE01089027.1
PRDE01183236.1
PRDE01174913.1
PRDE01100483.1
PRDE01090806.1
EQ097584.1
FARX01014656.1
QYSC01005339.1
FARY01000128.1
KB208331.1
FASI01001465.1
FASD01279397.1
FASG01184892.1
FASI01002188.1
NKQP01001800.1
PRDE01082286.1
AFSP02257729.1
NKQP01000997.1
AFSP02246640.1
CBLZ012042271.1
CBLZ010038001.1
CAJW010034782.1
CAJW012367306.1
AFSP02249570.1
NKQP01001432.1
AFSP02286603.1
AFSP02234188.1
AFSP02278088.1
PRDE01065107.1
PRDE01054226.1
KB738595.1
AFSP02288895.1
PRDE01107152.1
AFSP02299740.1
FBXV01341462.1
FARO01170735.1
UIRR01005834.1
OEIJ01565555.1
FXXK01005235.1
KL554732.1
KL546860.1
LGJD01093951.1
LGJD01072027.1
CCYC014467705.1
CCYC014447164.1
JXPU01126477.1
JXPU01077776.1
CEGH01097181.1
LGRI01047414.1
LGRI01018056.1
LMVA01101129.1
LMVA01095264.1
PRDE01176532.1
LXGH01032931.1
LXGH01215204.1
LMVA01069253.1
LGRI01030697.1
FASD01202219.1
UIRR01001001.1
FBXV01210620.1
FBXV01340863.1
OEIJ01557040.1
FLRE01000375.1
CBTL0101973329.1
FLRE01001106.1
FJUG01000223.1
OEIJ01642694.1
FLRE01002780.1
LOLC01007025.1
FASB01209735.1
FXDW01002356.1
FXDY01000482.1
CCMK011006908.1
MATP01002141.1
CAJX010836861.1
MATP01009953.1
BBOV01522565.1
UCOK01008567.1
MATP01010792.1
MATP01006126.1
MATP01008222.1
CAJX010831181.1
CAJX010836772.1
AFSP02303765.1
AFSP02242740.1
FARX01058562.1
FARY01265023.1
FARY01132584.1
FAQS01395375.1
FARX01037938.1
FARY01005598.1
FAQS01334213.1
FARV01165842.1
QYSC01009075.1
FASG01067477.1
FARX01048027.1
FARY01001176.1
KB207504.1
FASI01012100.1
LWKT01002342.1
CCMK012974059.1
CCMK012925016.1
CCMK010329810.1
CCMK012980898.1
CCMK013052002.1
CCMK010295186.1
CCMK012944967.1
CCMK012868801.1
CCMK012884198.1
CCMK012362111.1
CCMK010275846.1
CCMK012964326.1
CCMK010290332.1
CCMK012963861.1
CCMK012945930.1
CCMK012888403.1
CCMK012896025.1
CCMK010127015.1
CCMK012768027.1
CCMK013018808.1
CCMK012891784.1
FARY01423113.1
FARX01401701.1
AJXJ01000195.1
CVMW01103767.1
CVMW01082796.1
CVMW01089453.1
CVMW01081996.1
CVMW01051496.1
CYRZ010515650.1
LMVA01019343.1
LMVA01098431.1
LMVA01019406.1
JMFU01113346.1
KL341533.1
AVOS01009660.1
JMFU01111136.1
JMFU01115145.1
JMFU01113991.1
LVEH01010384.1
LVEH01018388.1
LVEH01039289.1
FABQ01002026.1
LK386249.1
CBTL0101820587.1
CBMN010034129.1
CBTL0105967465.1
CBTL0105268240.1
DF213555.1
CBTL0100316191.1
CBTL0103750707.1
CBTL0103047326.1
CBTL0100731715.1
LK104639.1
CBTL0100303886.1
CBTL0100935775.1
CBTL0101820811.1
CBTL0100850077.1
CBTL0101097720.1
CBTL0108698023.1
CBTL0106024588.1
DF232748.1
LK249426.1
CBTL0104300663.1
CBTL0101820989.1
CBTL0105606660.1
CBTL0102899736.1
CBTL0105682961.1
CBTL0101860844.1
CBTL0103578323.1
AFSP02280689.1
CBTL0103796944.1
CBTL0101868022.1
LK358381.1
CBTL0101868218.1
CBMN010748834.1
CBTL0101868264.1
LK291185.1
LMTP014220312.1
CBTL0101868436.1
LPNX010662769.1
CAOK01238513.1
CAOK01050912.1
CAOK01146681.1
CAOK01405816.1
CAOK01399519.1
CAOK01492704.1
CAOK01279195.1
CAOK01222959.1
CAOK01527114.1
CAOK01057580.1
CAOK01344406.1
CAOK01480155.1
CAOK01322793.1
CAOK01519080.1
CAOK01270060.1
CAOK01447692.1
CAOK01485261.1
LGJD01053351.1
CAOK01051418.1
CAOK01262711.1
LGJD01056665.1
CAOK01208071.1
CAOK01198325.1
CAOK01245207.1
CAOK01312107.1
CAOK01062788.1
CAOK01199867.1
CAOK01445300.1
CAOK01405472.1
CAOK01230730.1
CAOK01227691.1
CAOK01466562.1
CAOK01052387.1
CAOK01479188.1
CAOK01269022.1
CAOK01198053.1
CAOK01516956.1
CAOK01066932.1
CAOK01442244.1
LK331040.1
LK359623.1
CBTL0101320326.1
DF221497.1
LK266754.1
QMBO01002440.1
ASJK01003781.1
KD378805.1
AHJF01003090.1
ASJK01004011.1
LTAH01055188.1
FUEF01002113.1
AHJF01013724.1
AHJF01020213.1
FABQ01002157.1
LK097067.1
CBMN011743364.1
ASJK01015694.1
FUEF01003372.1
PWAO01000073.1
LFIV01000698.1
ASJK01015704.1
AZRP01029040.1
AZRO01019896.1
LADG01035102.1
LACY01034440.1
LADD01035147.1
LADA01034467.1
LACZ01034360.1
LADH01034321.1
LADB01034270.1
LADF01035412.1
LACX01034214.1
LADE01034991.1
LACV01034348.1
LACW01034416.1
LADC01034812.1
LADE01042343.1
LLWD01004912.1
NNCF01005674.1
CVMW01130201.1
AMXX01046130.1
NNCF01040919.1
LWKW01158326.1
AOUJ01504212.1
JYDQ01001232.1
CBKX010022774.1
ASJK01015717.1
ANSM01000659.1
ASJN01058640.1
AOIY01017551.1
RCGM01000049.1
ASJN01020733.1
ANSM01006954.1
CZLF01000410.1
AZBV01051598.1
LD037496.1
LD169972.1
CCMK012780662.1
FASI01010939.1
FAUG01255065.1
AJKK01104339.1
AUPI01061877.1
AJKK01122211.1
AEGA01010448.1
AUPI01128625.1
AEGA01001070.1
AUPI01003275.1
AJKK01163262.1
AUPI01007390.1
KQ002757.1
AJKK01122282.1
AUPI01029006.1
AUPI01043106.1
LNCG01070578.1
PTJP01127349.1
LGYT01000088.1
PYFS01003867.1
PEDP01002803.1
CAIR01006480.1
KK365314.1
PDIM01006567.1
PTJQ01506827.1
PTJP01121612.1
PTJQ01473350.1
PTJP01044235.1
PTJP01459890.1
PTJQ01145691.1
PTJQ01341222.1
PTJQ01324528.1
PTJQ01356937.1
PTJP01336786.1
PTJP01195720.1
PTJP01522558.1
PTJQ01244810.1
PTJQ01243088.1
PTJQ01276321.1
PTJP01048794.1
PTJQ01385838.1
PTJQ01242588.1
PTJQ01024335.1
PTJQ01156291.1
PTJQ01446056.1
PTJQ01421101.1
PTJQ01255578.1
PTJP01177642.1
PTJP01352682.1
PTJQ01212584.1
PTJQ01301794.1
PTJQ01116473.1
PTJQ01503007.1
CYRZ010653325.1
CYRZ010653613.1
KD120291.1
RDRV01001179.1
LNSY01281917.1
KI741697.1
FJWB02020696.1
FJWB02021766.1
FJWB02021541.1
LGRI01001083.1
LGRI01008169.1
LGRI01003997.1
OEIJ01555121.1
CMKS01000093.1
CAJX010054623.1
CAOK01196681.1
CBTL0103070238.1
LQRK01006022.1
FLRE01001173.1
AFPV01004430.1
AGQR02004010.1
PDMN01001633.1
PDMJ01000700.1
FLRD01001478.1
PYPZ01000432.1
NTIU01000091.1
QLAN01000185.1
CBTL0103578281.1
CAJW012520509.1
CBLZ011004906.1
KN002556.1
FLRE01000464.1
UIIR01000268.1
FLRE01000933.1
JMQR01000282.1
UVXY01000309.1
FECI01000041.1
CIEA01000161.1
FXEC01007680.1
CBTL0105976234.1
CAOK01017658.1
MPGL01000700.1
ODGO01579148.1
LOLC01002284.1
HG409448.1
FARX01109861.1
FARY01301750.1
FARY01385174.1
FARY01190893.1
FARX01382242.1
FARY01393028.1
FARY01413882.1
FARX01419594.1
FARY01361373.1
FARY01410578.1
CAJX010028300.1
CAJX010019093.1
CAJX010004963.1
CAJX010004672.1
LLWS01003778.1
CAJX010007708.1
CCAG010000501.1
CCAG010007721.1
JREZ01001838.1
FASG01225398.1
FAUD01398785.1
FARX01305303.1
FARY01384202.1
AFSP02244638.1
UXGB01006386.1
UXGB01005561.1
ADDD02162319.1
ADDD02201496.1
ADDD02291330.1
ADDD02111516.1
HG414976.1
OEIJ01596673.1
LMVA01096365.1
LMVA01101459.1
LMVA01101581.1
CBTL0108374328.1
FAUG01271462.1
CTBL01001425.1
CTBL01000631.1
CTBL01000649.1
CTBL01004609.1
CTBL01000280.1
CTBL01003673.1
CTBL01001434.1
CTBL01000523.1
AWGZ01375627.1
LBLN01078561.1
LGRI01061352.1
LBLN01079627.1
LGRI01002855.1
LBLN01079645.1
LGJC01073399.1
LGJC01100984.1
JXPU01192724.1
JXPU01124922.1
JXPU01189487.1
JXPU01134530.1
KD315252.1
JXPU01125719.1
JXPU01072889.1
JXPU01204761.1
FARV01249041.1
FAQS01402809.1
FARV01256980.1
QYSC01025985.1
FARV01257111.1
FAQS01416575.1
AFSP02240979.1
AHJF01033092.1
LXGH01152704.1
LXGH01300277.1
AHJF01028789.1
LGJC01003385.1
LGJC01003598.1
LGJC01104376.1
LGJC01070195.1
LGJC01033680.1
LGJC01123747.1
GL353161.1
AFSP02304492.1
AFSP02292435.1
GL353952.1
GL351118.1
LYUY01000111.1
LYUV01000091.1
LYUW01000088.1
LYUX01000094.1
CCAG010008560.1
KZ890963.1
FASO01351303.1
LMYF01022246.1
FASD01283897.1
ATBV01109426.1
NHZQ01000319.1
PRDE01050150.1
FASG01100574.1
QYSC01012988.1
FARV01241563.1
FARY01004242.1
FARX01032931.1
RJJB01002582.1
AHJF01029282.1
OENK01011955.1
OEOC01172291.1
LMVA01099415.1
LMAV012896469.1
LMVA01101682.1
LMAV010981323.1
LMVA01096803.1
MATP01014432.1
MATP01004769.1
CAJX012072258.1
CAJX010050562.1
MATP01002131.1
AHJF01024131.1
FAQE01306089.1
FAUD01348405.1
FAQS01291817.1
FASO01145183.1
FASI01021962.1
FASG01048544.1
FATA01150314.1
FARX01007555.1
OEIJ01484868.1
AHJF01018222.1
OEIJ01650882.1
LYTE01049046.1
LYTD01035274.1
LYTB01011664.1
UXGB01046562.1
FASG01134852.1
BABP01092555.1
CH398820.1
LYTB01022990.1
LLWS01046227.1
ADDD02240508.1
LWKW01168899.1
CBTL0110415900.1
CBTL0103844864.1
CBTL0108125086.1
CBTL0106664744.1
CBTL0101961556.1
CBTL0104268118.1
QVQU01242643.1
PGFW01052818.1
JJRX02185920.1
AASV01024232.1
FAQG01265185.1
FAQG01242896.1
JXMZ02043009.1
FAQG01227802.1
FAQG01212584.1
FAQG01159191.1
NKXL01352387.1
EQ985832.1
EQ978588.1
JRKL01158701.1
KN234467.1
FAPX01211220.1
JRKL01134203.1
JRKL01129421.1
JRKL01152847.1
RAYP01001413.1
RAYD01000184.1
RAYF01000196.1
RAYT01000588.1
RAYJ01000040.1
RAYH01000040.1
RAYP01000952.1
RAYJ01000067.1
RAYJ01000072.1
PYFS01002458.1
PYFS01002030.1
PYFS01003656.1
FAQS01159280.1
FASG01376586.1
MBFZ01000181.1
MBFZ01000154.1
FATA01404356.1
FATA01404367.1
FASG01354837.1
FAUD01120956.1
FARB01484329.1
FATA01404368.1
FAQS01191639.1
FATA01404372.1
CCJR012381745.1
CBMN010212845.1
CCJR010003849.1
PTJQ01281300.1
PTJQ01295822.1
PTJQ01414339.1
CAJW012429542.1
PTJQ01222890.1
CCJR010111152.1
CAJW010003036.1
PTJQ01115151.1
CCJR011009346.1
CBMN011809264.1
PTJQ01075046.1
CCJR010624769.1
PTJQ01302550.1
CBLZ012157337.1
CAJW010002520.1
CCJR010864884.1
PTJQ01026717.1
PTJQ01323716.1
LNCG01043936.1
CAJV011730628.1
CCJR012278859.1
CBLZ011120098.1
KL973470.1
CAJV011666032.1
PTJP01087797.1
PTJP01515120.1
PTJP01191668.1
PTJP01261523.1
PTJP01176660.1
PTJP01280443.1
PTJP01133263.1
PTJP01331609.1
PTJP01273884.1
PTJP01519525.1
LNCG01196165.1
FAUB01258480.1
FASQ01276533.1
FASG01350127.1
FAQS01041904.1
FARP01179591.1
FARV01133352.1
FAUB01258950.1
JRMI01002588.1
KI542386.1
JRMI01002437.1
JH995854.1
QLNR01000220.1
AORQ01019344.1
PTJR01241733.1
ADAS02005054.1
NNCF01144701.1
QBLG01000829.1
ADAS02013943.1
QYSC01118741.1
NXAC01000153.1
LYDR01000153.1
NHZQ01000092.1
MBFZ01000096.1
PGLD01000237.1
QMFH01093149.1
QGOA01008933.1
QGOA01007100.1
PKMM01016912.1
BEDI01000042.1
QPHP01000860.1
CCMK012802449.1
CCMK010208592.1
OEIJ01747431.1
CBUG010001947.1
ODGO01568315.1
CBUG010008923.1
ODGO01585586.1
ODGO01686356.1
CBUG010001789.1
CBUG010010319.1
ODGO01710066.1
ODGO01655213.1
NHZQ01000058.1
NHZQ01000290.1
MAOY01000236.1
ASJK01011793.1
DF961535.1
FUEF01005413.1
LWKT01000658.1
KE119576.1
KD071465.1
AACV01026256.1
AACV01025842.1
AHJF01032879.1
FUEF01003486.1
AHJF01005473.1
LTAH01082697.1
LWKT01000926.1
CCYC016213650.1
CAJX010054631.1
LMYL01003106.1
FAUD01389526.1
FARO01009280.1
FMHP01024256.1
BEYV01037318.1
FBXV01341716.1
HG387944.1
FLTE01009285.1
AHJF01002002.1
LGJD01036228.1
LGJD01030544.1
LLWS01046726.1
NBSK01005770.1
CAJV01061464.1
ATCM03088045.1
FASD01166148.1
LOLC01002608.1
LOLD01000236.1
CYVE01000021.1
JYKN01000593.1
ACSZ01027973.1
QBIE01261698.1
CMHC01000042.1
JHOK01000022.1
PDMR01000384.1
JXWP01001158.1
QRBT01000144.1
FVQV01000036.1
LJRY01000164.1
NUIS01000128.1
MPTU01000118.1
UVXY01000453.1
KZ794899.1
QLYW01000021.1
LCSI01000032.1
CQSC01000298.1
NTIU01000072.1
ACSZ01024848.1
ASJL01060810.1
LLKI01012088.1
CAJV01126366.1
JQHZ01014908.1
LUAT01006911.1
CAJX010289275.1
ANHO02005447.1
FLRI01000520.1
AWXF01000574.1
JPSE01006407.1
LMFT01000033.1
QPHQ01000210.1
PDFT01000001.1
NTIU01000189.1
MPTV01000106.1
PDFD01000452.1
MKXN01000049.1
ATDR01000074.1
FECI01000026.1
NRVA01000082.1
NKRE01000096.1
LYPH01000008.1
NWDR01000087.1
FWYR01000098.1
LSBY01005799.1
MATP01000637.1
PDNT01000025.1
QVQW01000209.1
PEGC01000645.1
NAPT01001641.1
NHNX01000114.1
NBZC01000212.1
LPNX010012791.1
CBTL0107371287.1
CAJW011541787.1
LIEC01004727.1
LIEC01009237.1
AOFL01030843.1
LXGH01442054.1
CBMN010096757.1
ASHM01061638.1
FLRE01001967.1
JXWP01001408.1
FLRE01002949.1
PDMQ01000528.1
JPSE01006283.1
NMZU01000031.1
CBTL0109210095.1
ODGO01734009.1
CIEA01000119.1
AVCR02000259.1
QKVY01000013.1
MUAG01000081.1
UVXY01000441.1
LZRJ01000010.1
PPPA02000176.1
ASJK01039402.1
CAOK01327149.1
BFAE01027880.1
AWOL01S0353955.1
CBTL0102387515.1
FLRE01003043.1
AGQR02005431.1
JXWP01001589.1
FLRE01000980.1
AQHO01011781.1
FAQE01383685.1
FAUG01262969.1
FASI01043428.1
FAQG01283322.1
FAQE01383703.1
FARY01100932.1
FAQE01383754.1
FARY01306418.1
AORQ01015393.1
JTKG01008431.1
OEJZ01165724.1
CAJV01277584.1
ABRE01021442.1
ABRE01021426.1
ADDD02173343.1
AEGA01014674.1
AWGZ01320417.1
ODGO01635594.1
BDMT010160588.1
AWGZ01422365.1
AWGZ01430624.1
KE877766.1
LBLN01041025.1
LBLN01041033.1
LBLN01041034.1
LXGH01143936.1
LMVA01097847.1
LBLN01054910.1
LXGH01510230.1
FAMN01001159.1
LPNX010600891.1
FAMN01001112.1
LPNX010712247.1
LK263557.1
LK211502.1
LK295239.1
LPNX010715367.1
FAGC01002349.1
FACE01003689.1
LK361883.1
LPNX010104518.1
LK184666.1
LPNX010167703.1
LK322259.1
LPNX010096962.1
LK115783.1
CZRN01003086.1
CZRN01003081.1
LK197161.1
CH986573.1
AAGH01002255.1
LPNX010304175.1
LK271024.1
LPNX011011517.1
CZRN01004829.1
LPNX010398357.1
LK283437.1
FPIL01000073.1
FQLM01000018.1
AABL01005269.1
CVNX01000036.1
CVNU01000085.1
FPIJ01000129.1
FPIH01000052.1
FPIK01000134.1
CVNW01000046.1
CVNU01000065.1
CVNU01000069.1
CVNP01000100.1
CVNW01000019.1
CVNW01000026.1
CVNW01000028.1
CVOA01006343.1
CVOA01001239.1
CVNX01000028.1
CVNV01000104.1
CVNU01000051.1
CVNX01000026.1
FPIG01000250.1
FPIJ01000020.1
FPIH01000157.1
FPIJ01000014.1
FPIH01000311.1
FPIH01000040.1
FPIL01000374.1
FPIL01000018.1
FPIL01000120.1
FPIL01000023.1
FPIL01000334.1
FPIK01000682.1
FPIK01000566.1
FPIK01000170.1
FPIK01000245.1
FPIK01000018.1
FPIJ01000239.1
FQLL01000021.1
FPIG01000251.1
FPIH01000226.1
FPIH01000289.1
FPIJ01000143.1
FQLK01000016.1
CVNQ01000006.1
CVNS01000012.1
FPIL01000211.1
FPIJ01000048.1
FPIJ01000046.1
FQLK01000011.1
FPIG01000133.1
CVNK01000005.1
FPML01000052.1
FPIJ01000031.1
CVNJ01000005.1
CVNU01000055.1
CVNI01000002.1
FPIH01000029.1
FPIJ01000021.1
FPIH01000046.1
CVNU01000054.1
FPIJ01000028.1
FQLG01000010.1
CVNL01000006.1
CVNV01000039.1
FPIJ01000012.1
FQSZ01000002.1
AACF01000567.1
ODGO01478604.1
OEIJ01114333.1
AABL01005306.1
FLVA01000270.1
AABL01002683.1
AABL01002688.1
AABL01003628.1
AABL01002821.1
CAEQ01000580.1
CVNW01000038.1
CVNU01000070.1
CVNX01000019.1
CVNX01000022.1
CVNP01000073.1
CVNU01000066.1
FPIH01000338.1
FPIL01000020.1
FPIL01000201.1
FPIL01000184.1
FPIL01000025.1
FPIL01000207.1
FPMP01000166.1
FPMP01000100.1
FPMP01000125.1
FPIH01000380.1
FPIH01000031.1
FPIH01000089.1
FPIH01000387.1
FPIH01000103.1
FQLG01000015.1
FPIH01000142.1
FPIH01000108.1
FQLK01000015.1
FPML01000076.1
FPMM01000074.1
FPIG01000104.1
FPIK01000446.1
FPIK01000024.1
FPIK01000242.1
FQLL01000020.1
FPIJ01000127.1
FQLJ01000011.1
FPIG01000241.1
FPIJ01000019.1
FPIK01000492.1
UCNE01000049.1
CVNO01000564.1
FQLM01000003.1
FPIH01000050.1
FPIG01000108.1
FPIH01000023.1
ODGO01515529.1
AABL01005530.1
AABL01005415.1
CVNP01000089.1
CVNK01000006.1
CVNX01000023.1
CVNN01001136.1
CVNO01001339.1
CVNX01000030.1
CVNP01000060.1
CVNU01000083.1
CVOA01002531.1
CVNJ01000006.1
CVNI01000009.1
CVNW01000044.1
CVNW01000053.1
CVNW01000018.1
FPIH01000118.1
FPIL01000330.1
FPIJ01000135.1
FPIH01000043.1
FPIL01000259.1
FPIH01000136.1
FPIH01000158.1
FPIH01000328.1
FPIH01000314.1
FPIK01000009.1
FPIH01000330.1
FQLG01000026.1
FPIJ01000091.1
FPIJ01000032.1
FPML01000080.1
FQLK01000010.1
FPIL01000229.1
FPIG01000087.1
FPIJ01000152.1
CVNK01000010.1
CVOA01006446.1
CVNP01000033.1
FQLK01000009.1
FPIK01000490.1
FQLG01000007.1
CVNW01000017.1
FQLM01000005.1
FPMM01000059.1
FPIL01000024.1
FPIL01000012.1
CVNO01000596.1
FPIK01000013.1
CVNX01000007.1
FPIK01000075.1
FPIJ01000015.1
CVNL01000009.1
CVNV01000030.1
FPIL01000010.1
FPIH01000014.1
FPMM01000014.1
FQSZ01000003.1
FPIH01000010.1
FPML01000009.1
FQLK01000004.1
FQLJ01000003.1
CVNU01000040.1
CVNL01000007.1
FQLL01000004.1
FPIJ01000010.1
ODGO01550490.1
AABL01002860.1
FLVA01000049.1
CCMK012997174.1
CCMK012874558.1
JXPT01024126.1
LOPT01001920.1
CCMK012360153.1
JXPT01000137.1
CEGH01245528.1
FLTG01005372.1
FLTE01000208.1
FLTD01001730.1
FLTC01004586.1
KQ218857.1
KQ218474.1
KQ226616.1
KQ218355.1
FASI01011954.1
FAQS01398400.1
FARY01028558.1
QYSC01004700.1
FASG01098678.1
AFSP02245933.1
LGJD01048293.1
LGJC01041383.1
OLMO01055468.1
NIUS010871663.1
ATBX01139115.1
PDMP01007638.1
QKWU01019755.1
CELW01007710.1
FATA01372463.1
NNCF01107012.1
AACV01026454.1
AHJF01031969.1
AACV01027162.1
AHJF01003650.1
PRDE01027000.1
FUEF01004080.1
CCYC011376263.1
AACV01029648.1
AACV01029644.1
CH401481.1
AHJF01003288.1
AHJF01013389.1
FASI01009356.1
FLTG01001246.1
FASD01278141.1
AAHY01767671.1
OEIJ01455830.1
ODGO01308147.1
CCDZ01007440.1
CCYC013369579.1
AACV01026731.1
AACV01026459.1
AACV01026811.1
FUEF01005643.1
CCYC014512814.1
CAJX010834606.1
CH401357.1
AZRP01039995.1
PDMP01003388.1
PDMP01005962.1
PJAE01396867.1
PJAE01396885.1
PJAE01396886.1
PJAE01396889.1
PJAD010035881.1
PJAE01398339.1
PJAD010112921.1
PJAE01398336.1
PJAE01398338.1
PJAD010561219.1
PJAE01400510.1
LIAE01001126.1
FUEF01004580.1
CAJX011974252.1
MQQS01000154.1
MQQU01001346.1
MQQY01001559.1
MQQW01001010.1
MQQU01000997.1
MQQT01001658.1
MQQX01000546.1
MQQT01000263.1
MQQX01001133.1
MQQV01000507.1
MQQW01000961.1
MQQU01001383.1
PDMO01002023.1
OFEX01000258.1
PDMO01002054.1
PDMO01000162.1
CBTL0111303867.1
CBTL0105685284.1
CBTL0111495188.1
CBTL0101741781.1
CDFK01179643.1
CDFK01179518.1
CDFK01180639.1
CDFK01192449.1
PRDE01124027.1
CVMW01088551.1
CDFK01183898.1
CDFK01182104.1
CDFK01185656.1
CDFK01190960.1
CDFK01191541.1
CDFK01193000.1
CDFK01193120.1
CDFK01193141.1
CDFK01178268.1
CDFK01178269.1
CDFK01179767.1
CDFK01193491.1
CDFK01181025.1
CDFK01188667.1
FARY01379507.1
AHJF01009979.1
AHJF01015421.1
AHJF01003734.1
AHJF01003824.1
AHJF01003739.1
LXGH01493824.1
LXGH01260588.1
LXGH01457139.1
LXGH01493745.1
LXGH01501668.1
LXGH01425998.1
KE880195.1
AWGZ01291482.1
AWGZ01419768.1
KE911464.1
AWGZ01421996.1
KE917144.1
AWGZ01422021.1
AWGZ01437173.1
KE821395.1
LK338315.1
CBTL0104079624.1
LK104854.1
CBTL0101471931.1
CBMN011743304.1
LXGH01295208.1
LXGH01114099.1
LXGH01324287.1
KB909350.1
KB909577.1
KB908916.1
KB909464.1
KB909861.1
KB910287.1
KB910344.1
KB910355.1
KB910500.1
KB908909.1
KB909585.1
KB908944.1
AWGZ01348486.1
AWGZ01436780.1
AWGZ01427342.1
LXGH01162660.1
LXGH01310174.1
LXGH01135348.1
LXGH01190941.1
LXGH01122448.1
LXGH01511004.1
LBLR01005336.1
CTBL01002359.1
CTBL01002208.1
OBIJ01003059.1
KE730106.1
MAUM01042859.1
KL544634.1
KE730144.1
KE732468.1
FAMN01001583.1
FACE01002965.1
LK251354.1
NIPQ01099535.1
NIPQ01025878.1
NIPQ01064479.1
NIPQ01037172.1
NIPQ01072511.1
NIPQ01023180.1
NIPQ01076176.1
MEHO01579389.1
MEHO01155959.1
MEHO01582892.1
MEHO01574555.1
MEHO01336018.1
MEHO01605526.1
MEHO01542158.1
MEHO01517051.1
MEHO01425062.1
LKEW01024877.1
LBMM01026414.1
ATDW01011699.1
LGRI01056958.1
MEHO01478064.1
AFSP02298070.1
DS062691.1
AAHY01780505.1
AAHY01766176.1
AAHY01777726.1
AAHY01780070.1
AAHY01767358.1
AAHY01767252.1
AAHY01767558.1
FPML01000070.1
FPIK01000291.1
CBTL0107711215.1
CBLZ011005224.1
ODGO01629392.1
LOLC01006629.1
ODGO01702769.1
ODGO01622124.1
JPQT01000073.1
MPTE01000095.1
BFCT01000181.1
NUBK01000125.1
MRYJ01000056.1
KE355845.1
LPSC01000033.1
JTJA01000102.1
QZCH01000134.1
FPMF01000005.1
FPMS01000006.1
FPMA01000003.1
BFCK01000631.1
JUHX01000047.1
MUEH01000027.1
PWDA01000069.1
FPLT01000002.1
FPLY01000003.1
FPLU01000003.1
FPMJ01000013.1
FPMT01000007.1
FPMU01000006.1
PTJQ01324934.1
NHNX01000152.1
NHNX01000153.1
NHNX01000148.1
AADM01000391.1
LIZI01000447.1
AZRP01020170.1
PUCA010168082.1
PUCA014282299.1
PUCA013818342.1
PUCA012036753.1
PUCA010804761.1
ODGO01374636.1
CBTL0102611360.1
CBTL0103157307.1
ASHM01245468.1
PUCA013732781.1
LNCG01110967.1
CAJW011534731.1
PUCA015360798.1
AFSP02207730.1
CAJW011540193.1
PKMM01008178.1
CBMM010088584.1
PKSH01020213.1
KE140483.1
PDMQ01000367.1
ODGO01522439.1
ODGO01321229.1
ODGO01650196.1
ODGO01542110.1
JYHL01005368.1
FAQE01393834.1
FUEF01018756.1
LWKT01003106.1
PRDE01122654.1
PEGC01000633.1
CYRZ010538032.1
FASB01000356.1
PRDE01168174.1
FAQZ01184078.1
FAQZ01291837.1
FAQZ01142911.1
FAQZ01294309.1
FAQZ01267887.1
FAQZ01201040.1
FAQZ01290818.1
FAQZ01271428.1
FAQZ01266839.1
FAQZ01149612.1
FAQZ01286874.1
FAQZ01289566.1
FAQZ01295798.1
FAQZ01296688.1
FAQZ01218988.1
FAQZ01171612.1
FAQZ01292894.1
FAQZ01167543.1
FAQZ01283075.1
FAQZ01229474.1
FUEF01002441.1
CAJX010005115.1
CH401416.1
AACV01031580.1
AACV01027628.1
HG406725.1
BADR02005718.1
HG807312.1
OEIJ01466705.1
ODGO01307810.1
OEIJ01518355.1
QPIP01000230.1
QPIP01000179.1
QPIP01000174.1
QPIP01000026.1
LYUY01000131.1
LYUX01000109.1
LYUV01000108.1
LYUW01000103.1
MUJL01000099.1
AAGB01000179.1
ALYI01000073.1
ALYI01000415.1
ALYI01000169.1
ALYI01000161.1
ALYI01002210.1
ALYI01002553.1
OUQQ01001491.1
LHTM01000850.1
MQNZ01001432.1
MQPO01001770.1
MQPH01001735.1
KE916138.1
AWGZ01374952.1
AWGZ01427746.1
AWGZ01352077.1
AWGZ01419102.1
AWGZ01388003.1
AWGZ01417633.1
KE906493.1
AWGZ01429112.1
AWGZ01043318.1
AWGZ01430904.1
AWGZ01436678.1
AWGZ01442953.1
KE909425.1
AWGZ01278611.1
LGRI01000611.1
LGRI01012147.1
AWGZ01205159.1
AWGZ01220780.1
AWGZ01357831.1
KE904903.1
AWGZ01418852.1
KE836957.1
KE898840.1
AWGZ01347120.1
QOUH01125041.1
QOUH01125042.1
QOUH01125044.1
QOUH01125045.1
QOUH01125046.1
QOUH01125061.1
FAMN01001382.1
LK252901.1
FACE01002559.1
LK365851.1
LQNS02276103.1
CZRN01004355.1
LMTP014159462.1
LPNX010074768.1
CBTL0101242890.1
PDGP01000098.1
LTAC01000005.1
FABQ01000635.1
FAMN01000173.1
LK355835.1
LMTP014154343.1
LPNX010779879.1
CBTL0108521792.1
MXQA01059674.1
LIHL01070359.1
LXJM01067393.1
CBTL0100326457.1
CBTL0100408427.1
CBTL0107453074.1
MXPZ01060381.1
DF211256.1
LQNS02239943.1
LQNS02176347.1
LPNX010983173.1
LPNX011004265.1
LK383655.1
CBTL0100279077.1
CBTL0105425724.1
CBTL0107930891.1
CBTL0103527331.1
DF216307.1
FAMN01002083.1
CZRN01000942.1
LK324261.1
CZRN01001992.1
LPNX010906933.1
LK115919.1
AWGZ01417208.1
DS482984.1
PKGA01000690.1
QVOL01008092.1
PKGA01000709.1
QVOL01008075.1
PKGA01000729.1
PKGA01000756.1
QVOL01008093.1
QVOL01010042.1
PKGA01001348.1
PYPV01000137.1
CMKS01000044.1
NHTM01006374.1
MATU01161659.1
QLOD01068922.1
CBMN011742979.1
CBTL0110296520.1
FLRD01000273.1
AKIR01001938.1
FLRE01002059.1
CGZQ01000064.1
PYPZ01000646.1
LACT01023610.1
AJIL01004848.1
AFSP02222433.1
PJAE01884105.1
MATU01155235.1
ODGO01520061.1
CBTL0105002792.1
CBTL0110256725.1
MPGK01001223.1
KI545652.1
JPSE01001241.1
OFEX01001457.1
PTJQ01060685.1
KL023084.1
LYTE01049286.1
ADDD02165025.1
FAUD01296817.1
FARY01368634.1
LYTB01029002.1
FAQF01103496.1
CH400185.1
GL368337.1
ADDD02117077.1
LYTE01014742.1
LYTC01043624.1
UXGB01041980.1
LYTE01024695.1
FARY01288707.1
FAQF01072374.1
FASH01254467.1
FASG01187765.1
FAQF01072375.1
LYTB01023721.1
NKXL01161727.1
FAUD01336673.1
CCMK011431353.1
LOPT01003270.1
JXPT01040622.1
FASG01356265.1
PJAE01834330.1
NESX01083623.1
KI804403.1
AMYD01004306.1
AMYD01001357.1
AMYD01002778.1
GL017664.1
FAQC01393816.1
KB208264.1
AAAA02037541.1
MPKX01017307.1
FLTC01003582.1
MPKX01073769.1
MPKX01120080.1
CEGH01325788.1
CEGH01043506.1
CEGH01344674.1
CEGH01121086.1
CEGH01252879.1
CEGH01013671.1
CEGH01336852.1
ADDD02199761.1
PRDE01063626.1
ACQM01009916.1
LLWS01001506.1
PJAE01820320.1
LLWS01004365.1
QVOL01007882.1
QVOL01010123.1
PJAE01842742.1
LGJD01045169.1
LGJD01005752.1
LGJD01090280.1
CAJX010052110.1
FASB01022511.1
QMBR01000122.1
FSCR01000019.1
FVPS01000019.1
LFJV01000267.1
LFJV01000237.1
FVQY01000041.1
FVHB01000015.1
FSGG01000063.1
FVQB01000018.1
FSIS01000021.1
FVQW01000028.1
FVJF01000015.1
FSGS01000023.1
FSEA01000031.1
FVQT01000035.1
FVOM01000014.1
FVLZ01000068.1
FSHE01000015.1
FVWN01000023.1
FSFV01000024.1
FSJD01000053.1
FSEW01000144.1
FVJG01000041.1
FVBE01000013.1
FVLY01000007.1
RQYW01000167.1
FVAI01000014.1
FSFX01000035.1
FVBX01000009.1
UATB01000014.1
FSBU01000107.1
FVKN01000034.1
FVJU01000008.1
PPAI01000017.1
FWCX01000026.1
FVOW01000012.1
FSLI01000360.1
FSKC01000025.1
FVMJ01000034.1
FRZI01000016.1
FSCI01000034.1
FSCP01000013.1
FSFS01000017.1
FSIZ01000015.1
FVOB01000017.1
FSEP01000010.1
JYDY01000067.1
FVIO01000037.1
UFSV01000002.1
FSIJ01000013.1
UAPR01000020.1
FSQM01000018.1
LFWE01000022.1
FVGI01000039.1
LDIS01000008.1
FSBY01000011.1
FSAN01000011.1
FVKX01000024.1
FVQK01000017.1
FVHY01000007.1
FVMA01000019.1
FSFF01000018.1
FSFH01000035.1
FSIG01000014.1
FVLC01000014.1
FVIM01000018.1
FVGJ01000022.1
FSEG01000041.1
JYDZ01000070.1
FZPO01000094.1
FVKI01000018.1
FVKH01000029.1
FSFI01000037.1
JYDX01000029.1
FSIE01000029.1
FZML01000071.1
RQZI01000034.1
FZMA01000063.1
PIXJ01000048.1
FSGW01000027.1
FSCM01000015.1
FVDT01000017.1
FSFM01000013.1
FVOH01000034.1
FZLK01000063.1
FSEQ01000033.1
FSDG01000022.1
FSIS01000018.1
FSCS01000015.1
FSFJ01000036.1
FSHW01000014.1
FVGO01000024.1
FVCR01000018.1
FVAC01000019.1
FVGK01000032.1
FSBA01000010.1
UFYA01000002.1
FSDU01000013.1
FVGV01000014.1
QGQP01004738.1
KB360196.1
LXGH01128871.1
LGRI01004280.1
LGRI01108682.1
AHJF01018972.1
LGRI01009920.1
LGRI01047625.1
FAUG01098101.1
FASI01047204.1
FLTG01001991.1
FAUG01288970.1
FAUG01311602.1
FAQE01402774.1
FARY01409592.1
FASI01034282.1
FLTG01004660.1
CAJV011602020.1
CAJV011628060.1
CAJV011612277.1
CAJV011604235.1
CAJV011604820.1
CAJW012661093.1
CAJV012482573.1
CAJV012586777.1
PJAE01421631.1
PJAD011002148.1
PJAE01612334.1
PJAE01612337.1
PJAE01612335.1
PJAD010722419.1
PJAE01890347.1
FAQG01099649.1
PJAD010139749.1
PJAE01262130.1
PJAE01262131.1
PJAE01262135.1
PJAD010065494.1
PJAD010557864.1
PJAE01262336.1
PJAE01262335.1
PJAD010415427.1
PJAE01262532.1
PJAD010959331.1
PJAE01263735.1
PJAD010431217.1
PJAE01264425.1
PJAE01264716.1
PJAD010225815.1
PJAE01273814.1
PJAE01273815.1
PJAD010377895.1
PJAE01274300.1
PJAE01275549.1
PJAE01275552.1
PJAE01277336.1
PJAE01277340.1
PJAE01278370.1
PJAD010779298.1
PJAE01284896.1
PJAE01284899.1
PJAD010068248.1
PJAE01285262.1
CVMW01088996.1
CVMW01088997.1
CVMW01029690.1
CVMW01008949.1
CVMW01111528.1
CVMW01012565.1
CVMW01123271.1
CVMW01009703.1
CVMW01009702.1
CVMW01116337.1
LXGH01485816.1
LXGH01485841.1
LXGH01236779.1
LXGH01485871.1
LBLN01058163.1
LBLN01058164.1
LBLN01041747.1
LXGH01485901.1
LMVA01099300.1
LXGH01485936.1
LGRI01010633.1
LGRI01007897.1
LGRI01008927.1
LXGH01486009.1
LXGH01486042.1
LMVA01096450.1
LGRI01010356.1
LXGH01486074.1
LXGH01491123.1
FLTG01025007.1
FLTE01002966.1
FLTG01025013.1
FLTE01002644.1
FLTG01025032.1
FLTE01002702.1
FBXV01341548.1
FXXK01004941.1
FLTG01025037.1
FLTD01006018.1
LTAH01124092.1
KE110729.1
AACV01031128.1
AACV01029985.1
AHJF01017364.1
AHJF01002918.1
AGTT01289727.1
LWKT01002654.1
CAJX010049416.1
LTAH01096680.1
LWKT01001554.1
LIAE01000890.1
NKXL01212751.1
MCGX01053698.1
CCYC014966964.1
AACV01026325.1
KL551757.1
CEGH01220545.1
LXGH01230939.1
LXGH01337642.1
LXGH01250529.1
LXGH01010137.1
BBOV01512387.1
NIVO01069335.1
NIVO01049945.1
OBIJ01001974.1
AJKK01174987.1
AUPI01084643.1
CCMK013050358.1
QMFK01006917.1
QMFK01006506.1
QMFK01001075.1
QMFK01003484.1
QMFK01005207.1
ACPB03040312.1
ADDD02161306.1
FARX01086948.1
FARY01317616.1
FARY01417528.1
FARY01331458.1
FARX01418200.1
FARX01371443.1
FARY01300239.1
CZCO01000259.1
KD085879.1
LGJD01007672.1
FASB01160502.1
AFSP02230011.1
LXSY01006280.1
FUEF01013768.1
FLTG01021400.1
FLTD01004109.1
FUEF01021043.1
AFRG01001017.1
AFRG01001087.1
AFRG01000680.1
KL550333.1
DF145323.1
LK118428.1
LK262230.1
FASD01286924.1
FBXV01341101.1
FMHP01022705.1
OEIJ01570928.1
PRDE01027284.1
PRDE01038464.1
PRDE01034340.1
CBLZ012157900.1
CAJW012543249.1
QLCJ01000091.1
LOLD01001349.1
LOLC01000210.1
LOLD01002061.1
ODGO01488823.1
PYPV01000195.1
OEIJ01680134.1
MOCD01002707.1
AFRD01000854.1
QGNV01000057.1
AMFE01000093.1
NADT01000197.1
LYGU01000069.1
PTJQ01331412.1
CVMW01019162.1
JUIY01001355.1
OBLE01035404.1
LGJC01122652.1
UWOF012210182.1
LXGH01262284.1
LMVA01093804.1
LGJC01009969.1
LTAE01017151.1
LBLN01044301.1
CCMK012672905.1
DS233426.1
LRFB01003530.1
JXPL01129736.1
KZ830828.1
FLTD01001162.1
MATP01005363.1
JXPT01021007.1
CAJX010005010.1
FASQ01278409.1
JXPT01049239.1
MATP01007564.1
LAST02032307.1
LAST02031312.1
LAST02032171.1
LAST02026156.1
LAST02026107.1
LAST02031357.1
LAST02023639.1
LAST02031613.1
LAST02032052.1
LAST02024508.1
KV887072.1
MRWH01003993.1
FUEF01010573.1
LMAV010077865.1
FATZ01273620.1
FAQK01077135.1
FASU01146381.1
FARM01127277.1
FATY01019086.1
FAUG01127993.1
AEHI01028592.1
FASC01175497.1
MINK01192360.1
FARO01014959.1
JHUJ02008387.1
KZ827042.1
JRKL01130138.1
MEHO01614876.1
ODGO01703339.1
JRKL01162091.1
KI804408.1
NXFB01004952.1
KN232720.1
NXFB01001788.1
FLTG01010025.1
LGJD01043049.1
MRWH01002361.1
KV887025.1
MRWH01004699.1
MRWH01006228.1
EQ976325.1
EQ982370.1
EQ998220.1
EQ976417.1
EQ978483.1
EQ995943.1
EQ984730.1
EQ978939.1
EQ976449.1
CYSQ012706352.1
KV884020.1
KV883945.1
PRDE01144462.1
MLJF01006353.1
MLJF01005748.1
MLJF01004522.1
MLJF01005063.1
MLJF01005224.1
MLJF01004594.1
FAUG01299564.1
FARX01417872.1
FARY01374785.1
FAUG01080310.1
FASI01006787.1
FLTG01005119.1
FASH01334725.1
FASH01342154.1
FATA01405719.1
FASQ01198925.1
FAQE01388520.1
FASO01350472.1
FAUG01108916.1
FAQS01152895.1
FAUD01357262.1
NKXL01219335.1
FASG01028620.1
CALO01515734.1
CBMN010033495.1
OEIJ01422960.1
FLTG01002882.1
PDFJ01000340.1
FARX01274036.1
FARY01397008.1
FAQE01399389.1
FAUG01059772.1
FASI01106089.1
FARX01394025.1
FAQE01389924.1
FASI01220549.1
FAUG01213724.1
FLTG01014471.1
FAUG01283675.1
FAQE01398269.1
FASI01024023.1
ALYI01000300.1
ALYI01000080.1
ALYI01000621.1
ALYI01000345.1
ALYI01000329.1
CVMW01084682.1
CVMW01079945.1
CVMW01010786.1
CBTL0100363476.1
ODGO01721523.1
ODGO01681145.1
ODGO01736240.1
FLRE01000846.1
ODGO01720243.1
ODGO01590061.1
CTBL01001662.1
ODGO01693958.1
ODGO01542920.1
CSTQ01002840.1
ODGO01688205.1
ODGO01494463.1
FLRE01000544.1
NIVO01022985.1
FLTD01002678.1
FLTF01002818.1
FLTC01002534.1
FLTG01000258.1
NIVO01022986.1
NIVO01051396.1
NIVO01022987.1
NIVO01032549.1
FLZJ01000389.1
NIVO01023091.1
CDFS01000321.1
ODGO01678205.1
LOLC01002879.1
LOLD01003014.1
ABBV01001886.1
UIJU01000323.1
NUYD01000108.1
PKQF01000076.1
QLBZ01000131.1
AJFB01000956.1
QKNT01000767.1
NUOB01000105.1
NUYE01000144.1
UIKG01000228.1
LVJB01000447.1
NUPD01000047.1
NUGV01000207.1
MWLR01000053.1
NVCC01000077.1
JHDW01000025.1
LBND01003702.1
NHNX01000240.1
NHNX01000239.1
HG815683.1
NPHW01007739.1
ODGO01463695.1
CBTL0103468865.1
CBTL0103564126.1
CBTL0105067353.1
CBTL0110031399.1
CBTL0100927097.1
MXPZ01038963.1
NTGI01518675.1
NTGI01487354.1
CBQS010117501.1
CAJW012542948.1
BABK02007802.1
MVGT01002235.1
UTRS01000102.1
UUJG01000003.1
QPHH01003464.1
ODGO01454148.1
FLRE01001366.1
KE912266.1
KE915298.1
AWGZ01424917.1
AWGZ01418142.1
AWGZ01421038.1
AWGZ01423017.1
AWGZ01358981.1
AWGZ01348711.1
AWGZ01425704.1
NCQM01000122.1
FVPM01001567.1
OBIJ01004191.1
OBIJ01003514.1
FVPM01002306.1
OBIJ01007012.1
FVPM01001587.1
FVPM01004677.1
OBIJ01001502.1
FVPM01004194.1
LXGH01427130.1
LXGH01328703.1
LXGH01173338.1
LXGH01117050.1
LXGH01161677.1
PXOB01000590.1
AUPI01110242.1
DF338261.1
BATS01085872.1
BATS01179075.1
OMLF01049217.1
RDRV01002930.1
AWGZ01425070.1
AWGZ01432486.1
AWGZ01415161.1
KE902201.1
AWGZ01335248.1
AWGZ01435088.1
QFPW01000052.1
AWGZ01436525.1
AWGZ01284528.1
AWGZ01389673.1
AWGZ01375036.1
KE915389.1
AWGZ01228011.1
AWGZ01431440.1
KE850721.1
AWGZ01365621.1
AWGZ01235791.1
KE908448.1
LK372659.1
CBTL0102326235.1
CBTL0105175102.1
CBTL0105361291.1
CBTL0103188888.1
MXPZ01055586.1
CBTL0103748542.1
CBTL0103642814.1
LXJM01068678.1
CBTL0102110402.1
LMTP010699145.1
DF236832.1
LPNX010038346.1
FAFB01001507.1
LK117189.1
CZRN01001005.1
LPNX010352769.1
LQNS02178047.1
LPNX011176077.1
DF235882.1
FABT01000527.1
LK244416.1
PDMJ01000553.1
LOLC01008139.1
ODGO01631420.1
ODGO01674440.1
ODGO01641217.1
ODGO01711215.1
ODGO01671747.1
ODGO01554522.1
ODGO01704595.1
UVXY01000467.1
ODGO01710404.1
CSTQ01001402.1
NBAQ01000053.1
NHNX01000256.1
QVWF01005929.1
LOLC01004230.1
CBTL0105369011.1
LOLC01007949.1
ODGO01667936.1
LOLC01001553.1
CELW01039384.1
LOLC01007288.1
LOLC01000603.1
LOLC01005618.1
LOLC01009000.1
ODGO01575577.1
FLRE01001913.1
KE140865.1
FLRE01002407.1
ODGO01729964.1
ODGO01708766.1
ODGO01708538.1
ODGO01653780.1
NVEM01000104.1
LOLC01006653.1
LOLC01007379.1
CBMN011743386.1
CSTQ01001079.1
ODGO01707473.1
AXZU02104555.1
ATCM03073635.1
ATCM03077516.1
ATCM03064261.1
BATV01099513.1
QGQP01005596.1
LKME02032699.1
BATV01195841.1
LKME02009737.1
NKQP01000415.1
NKQP01000413.1
PRDE01064144.1
KB733916.1
AJKK01147968.1
AUPI01040462.1
CH003500.1
CBLZ010004031.1
CBLZ012043950.1
MVYT010715059.1
CAJW012420349.1
CBTL0110762880.1
KN814225.1
FLSQ01000477.1
NTGG01001572.1
CBTL0110172143.1
CBTL0111186386.1
LFUD01002102.1
CCMK012860643.1
LGRI01004450.1
AUPI01059823.1
AJKK01116251.1
OEIJ01651540.1
KE559073.1
KQ002397.1
OEIJ01621037.1
GL502493.1
OEIJ01542616.1
CCYC011949030.1
OEIJ01615432.1
AHJF01012265.1
LGJD01097852.1
CCYC012326912.1
FLTG01024722.1
FLTD01005416.1
FLTE01003077.1
CCYC010260760.1
FLTF01013312.1
FLTE01002753.1
FXED01000137.1
LNCG01006522.1
FXED01000235.1
FXEF01004723.1
FXED01000055.1
FXED01000311.1
FARP01319302.1
FASG01199556.1
FASQ01226799.1
FAQS01265791.1
FASG01051900.1
FARV01086573.1
ODGO01575376.1
ODGO01575388.1
JXWP01002706.1
ODGO01575391.1
ODGO01575402.1
ODGO01575408.1
ODGO01575421.1
ODGO01579693.1
ODGO01637708.1
ODGO01637709.1
ODGO01637769.1
LNAC01010667.1
LK269013.1
LK255750.1
CBTL0100206910.1
CBTL0101471109.1
CBTL0102241402.1
CBTL0104683872.1
CBTL0106361882.1
CBTL0107250050.1
CBTL0108602225.1
FAMN01001206.1
LK193354.1
LK171158.1
FABQ01002082.1
LK107634.1
DF236942.1
CBTL0102189177.1
CBTL0102920846.1
CBTL0103152644.1
CBTL0103748139.1
CBTL0103833072.1
KE915288.1
AWGZ01412079.1
AWGZ01314864.1
AWGZ01368549.1
PSZF01000078.1
CVNN01001042.1
FPIJ01000147.1
FPIK01000288.1
FPIK01000670.1
FPMV01001487.1
AABL01005643.1
FPMP01000140.1
FPIK01000598.1
FPIH01000327.1
FQLM01000011.1
CVNX01000031.1
CVNN01001118.1
CVNP01000091.1
FQLL01000024.1
CVNV01000127.1
FPIK01000546.1
CVNT01000012.1
FPIK01000612.1
FPIL01000224.1
FPIH01000332.1
CVNX01000029.1
FPIH01000022.1
FPIL01000021.1
OEIJ01365352.1
KE114342.1
UCOK01004929.1
JXPT01047016.1
LGJD01078264.1
FAQG01294357.1
FARY01360459.1
FAQE01197388.1
FAQE01349212.1
FAQG01199362.1
FASH01357364.1
FARY01302694.1
FAQE01339661.1
FAQG01241770.1
FASH01295268.1
FARY01274020.1
PTJQ01340421.1
PTJQ01024041.1
KD129979.1
PTJQ01421125.1
PTJQ01032410.1
PTJQ01238417.1
PTJQ01545777.1
PTJQ01086863.1
PTJQ01342554.1
PTJQ01237172.1
PTJQ01206409.1
PTJQ01184677.1
PTJQ01090611.1
PTJQ01009558.1
KD461054.1
KD495793.1
KD276369.1
PTJQ01029612.1
PTJQ01359506.1
PTJQ01370774.1
PTJQ01489911.1
JXHJ01012969.1
CCJR010112142.1
PTJQ01105740.1
PTJQ01182405.1
PTJQ01189262.1
KD018194.1
KD350590.1
KD496370.1
CCJR010007039.1
CCJR011796964.1
PTJQ01057012.1
CCJR010078526.1
CBMN010034662.1
OEIJ01690295.1
CBMN011818203.1
OEIJ01719050.1
CYSQ012597608.1
FUFL01003126.1
UCOJ01014816.1
CYSQ010320495.1
CYSQ012845797.1
FUFL01003143.1
CYSQ012777074.1
CYSQ012421668.1
ODGO01727774.1
FMKF01000085.1
AMZJ01000028.1
LMAV010706472.1
LMAV010952155.1
LMAV011819602.1
JXPG01121099.1
MPAX011822917.1
PGTA01004155.1
MSSY03011679.1
UXGB01009442.1
UXGC01002830.1
LMAV013313729.1
NCKF01000168.1
NCKN01000114.1
LMAV013329596.1
LMAV013329482.1
KE114418.1
GL631391.1
GL635114.1
GL632398.1
GL633019.1
FUEF01004089.1
CCYC016090611.1
CH401368.1
AACV01030325.1
AACV01029132.1
AACV01026866.1
KE118415.1
FUEF01005245.1
AACV01031177.1
AHJF01016024.1
DF965200.1
KE912286.1
CCYC011971440.1
CCYC014266619.1
CCYC014382710.1
CCYC015543291.1
CCYC015565765.1
CAJX010028712.1
CAJX010829185.1
CAJX010834662.1
KD142267.1
CCYC013146660.1
AACV01027998.1
AHJF01010153.1
AACV01028178.1
LGJD01066843.1
LGJD01063989.1
LGJD01034589.1
DF978226.1
AHJF01008473.1
OEIJ01571669.1
OEIJ01551973.1
AHJF01005161.1
AHJF01018810.1
AEGA01004001.1
FASG01239487.1
FASG01124767.1
FAQS01338342.1
FASH01355727.1
UWOG012592433.1
QYSC01012548.1
FASG01112694.1
FASI01009355.1
PTJI01000802.1
AFSP02271366.1
FASB01000776.1
FASB01032537.1
FASB01000305.1
LD054515.1
LD186991.1
QMFK01000663.1
CCMK012847088.1
KQ216485.1
LWKT01000211.1
FUEF01003326.1
KE116646.1
CAJX010002723.1
AACV01028176.1
CH401439.1
AHJF01023879.1
AHJF01025328.1
LTAH01100801.1
CCYC015491869.1
CCYC015497843.1
CCYC016453751.1
CAJX010053173.1
AHJF01007848.1
LIAE01001507.1
CCYC013520718.1
FLTF01007289.1
ANHN02004974.1
AGTT01293388.1
AACV01029197.1
AFSP02238913.1
PRDE01058973.1
CBLZ010017056.1
CAJW010014276.1
AFSP02263960.1
PRDE01064569.1
PRDE01048517.1
KI642105.1
LMAV010825341.1
OENK01011009.1
OEOC01159460.1
FUEF01017531.1
KD321404.1
KD395524.1
KI646208.1
KQ218349.1
FUEF01021666.1
KI648825.1
FUEF01011957.1
KD342257.1
KD262177.1
KD360089.1
KQ216809.1
FUEF01011060.1
FUEF01019759.1
FUEF01015131.1
KD019245.1
FUEF01017482.1
AZHV01007746.1
FUEF01009446.1
AZHV01001577.1
LMVA01096376.1
FUEF01017401.1
KD383557.1
OENK01001123.1
OEOC01004056.1
FUEF01012040.1
KI645015.1
KD370876.1
KI649765.1
KD315158.1
KD369525.1
KD452943.1
FUEF01009634.1
KQ220886.1
FUEF01010927.1
KD442585.1
KD405057.1
KI645885.1
FUEF01016007.1
FUEF01007844.1
KI649356.1
KQ217286.1
KI646822.1
FUEF01013149.1
KQ219125.1
FUEF01021530.1
KI648062.1
FUEF01020951.1
LMVA01097069.1
FUEF01016541.1
FUEF01010713.1
KQ221547.1
FUEF01021852.1
KI648592.1
LMAV010203096.1
LMVA01099752.1
LMAV010570521.1
FUEF01010795.1
FUEF01012429.1
FUEF01009067.1
FUEF01015589.1
FUEF01021045.1
KD386425.1
FUEF01008817.1
LMVA01096734.1
KD331265.1
FUEF01019308.1
KI644881.1
FUEF01009875.1
FUEF01017325.1
KD389660.1
KD433620.1
FUEF01020300.1
KI647434.1
KQ217477.1
FUEF01010325.1
KD376716.1
KD371661.1
FUEF01012432.1
KD329161.1
FUEF01016673.1
KD337237.1
FUEF01009390.1
KD435282.1
KD316312.1
KD455812.1
FUEF01011281.1
FUEF01021125.1
AZHV01007812.1
FUEF01015820.1
FUEF01010080.1
KD461418.1
KI648484.1
FUEF01018065.1
FUEF01017830.1
FUEF01019098.1
LMAV010542148.1
KD132554.1
KQ217167.1
FUEF01016969.1
FUEF01014102.1
KI642340.1
KD317172.1
KD444103.1
FUEF01008559.1
FUEF01009629.1
KI649198.1
KD392061.1
KI649605.1
KD338936.1
FUEF01011697.1
AFSP02276851.1
KI645170.1
KI649508.1
FUEF01019646.1
KI649037.1
FUEF01011475.1
FUEF01016287.1
LMVA01101728.1
KI648341.1
FUEF01005244.1
AZHV01011907.1
FUEF01013278.1
KI646274.1
KQ218327.1
FUEF01009554.1
FUEF01013095.1
FUEF01017726.1
FUEF01012967.1
FUEF01007566.1
FUEF01021958.1
KD357274.1
KD369822.1
FUEF01009139.1
FUEF01006894.1
FUEF01008911.1
KI650250.1
KQ190555.1
LMVA01098149.1
LMAV010410201.1
LMAV012518019.1
AWUE01002981.1
FUEF01018326.1
KI642995.1
KD384793.1
KI647954.1
FUEF01020514.1
KD413702.1
KI645514.1
FUEF01009099.1
KQ217331.1
FUEF01016625.1
FUEF01011467.1
KD455661.1
KI650840.1
KD404425.1
FUEF01020459.1
FUEF01020648.1
LMAV013016148.1
FUEF01012594.1
KI648260.1
FUEF01008706.1
KI642038.1
KI649949.1
FUEF01011444.1
KD417091.1
KD415764.1
KI642325.1
FUEF01015733.1
KQ217821.1
FUEF01020650.1
LMAV010352854.1
KD386102.1
FUEF01011332.1
FUEF01010344.1
KD458078.1
FUEF01006897.1
FUEF01008881.1
KI649082.1
FUEF01008591.1
FUEF01011514.1
KI641085.1
KD332836.1
KD356222.1
FUEF01015829.1
KD370629.1
FUEF01017783.1
LMAV010676305.1
KD423424.1
KQ230540.1
LMAV012055058.1
FUEF01015971.1
KI648011.1
KD325508.1
FUEF01010728.1
KQ218889.1
LMVA01098548.1
KD359537.1
CAQS01041333.1
KZ828089.1
KZ829561.1
OENK01002488.1
OEOC01007364.1
OENK01002524.1
OEOC01007587.1
JROU02000772.1
PRDE01171739.1
LMYF01004400.1
LKME02018102.1
ABGB01000171.1
FARO01079007.1
LVLJ01000566.1
LVLJ01000079.1
LVLJ01001611.1
LVLJ01003020.1
LVLJ01003534.1
LVLJ01002024.1
LVLJ01001196.1
JXPW01135000.1
OEIJ01741403.1
JXPZ01027873.1
JXPZ01003048.1
JXPZ01022055.1
JXPZ01003503.1
JXPZ01025353.1
OEIJ01744678.1
JXPW01012453.1
OEIJ01563205.1
PJAE01909820.1
PJAE01032850.1
NESX01074062.1
FARO01022942.1
FARO01071720.1
FARO01030012.1
FARO01036486.1
FARO01043885.1
FARO01041592.1
FARO01019076.1
FARO01003271.1
FARO01017995.1
FARO01007659.1
FARO01005156.1
FARO01015774.1
FARO01019005.1
FARO01012129.1
FARO01036591.1
FARO01012155.1
FARO01014675.1
FARO01008229.1
FARO01128065.1
FARO01011271.1
LMAV013329564.1
JRKL01098486.1
JRKL01145782.1
JRKL01161907.1
JRKL01161487.1
JRKL01150744.1
JRKL01159537.1
JRKL01152599.1
JRKL01133471.1
JRKL01152136.1
JRKL01117611.1
JRKL01117610.1
JRKL01130301.1
JRKL01156213.1
LUFD01000050.1
MRCW01001941.1
LOMX01000092.1
LDXA01000126.1
MQSS01000216.1
LNTI01001053.1
KK082473.1
LUFF01000003.1
LAFY01001129.1
AOTG01000041.1
NJCV01002129.1
NJCA01000088.1
NJCU01000366.1
NJBU01000675.1
NJBV01000595.1
MALF01000382.1
MALE01000906.1
ADDD02292353.1
ADDD02091645.1
ADDD02198776.1
ADDD02160627.1
ADDD02167929.1
ADDD02262151.1
ADDD02133408.1
ADDD02132404.1
ADDD02164285.1
ADDD02122316.1
ADDD02092706.1
ADDD02239808.1
ADDD02168987.1
ADDD02095765.1
ADDD02143037.1
ADDD02211960.1
ADDD02220474.1
ADDD02078483.1
AORO02033016.1
OLMO01057143.1
OLMO01057142.1
OLMO01040602.1
OLMO01036877.1
ADDD02256039.1
OLMO01043698.1
OLMO01043249.1
OLMO01043248.1
OLMO01061583.1
LOJH01253913.1
ADDD02070971.1
ADDD02143001.1
ADDD02190578.1
ADDD02227209.1
ADDD02090107.1
ADDD02251651.1
ADDD02287521.1
ADDD02140913.1
ADDD02287072.1
ADDD02116869.1
ADDD02256090.1
ADDD02210408.1
ADDD02295275.1
ADDD02245689.1
ADDD02173035.1
ADDD02268634.1
ADDD02184701.1
ADDD02129769.1
ADDD02224857.1
ADDD02269076.1
ADDD02138852.1
ADDD02171808.1
ADDD02213110.1
ADDD02290633.1
ADDD02072875.1
ADDD02104594.1
ADDD02172584.1
ADDD02288086.1
ADDD02262697.1
ADDD02084152.1
ADDD02088810.1
ADDD02275030.1
ADDD02120982.1
ADDD02089219.1
ADDD02074942.1
ADDD02167314.1
ADDD02244386.1
ADDD02130312.1
ADDD02087361.1
ADDD02071693.1
ADDD02089109.1
ADDD02271788.1
ADDD02090868.1
ADDD02103670.1
ADDD02208745.1
ADDD02082447.1
ADDD02293304.1
ADDD02247755.1
ADDD02230400.1
ADDD02071675.1
ADDD02198756.1
ADDD02158736.1
ADDD02117056.1
ADDD02203084.1
OLMO01019852.1
OLMO01034022.1
OLMO01052076.1
OLMO01089838.1
JSUV01271233.1
ADDD02102477.1
ADDD02232008.1
LQGZ01238529.1
ADDD02296087.1
ADDD02108821.1
ADDD02238727.1
ADDD02161240.1
ADDD02245932.1
ADDD02110577.1
ADDD02245329.1
ADDD02112472.1
ADDD02209372.1
ADDD02291218.1
ADDD02155831.1
ADDD02085304.1
ADDD02135287.1
ADDD02136228.1
ADDD02231937.1
ADDD02140044.1
UFQX01003176.1
LN767630.1
LN640689.1
LT998137.1
LN813057.1
BASO01016600.1
AWOK01S543915.1
QBDZ01058813.1
ASAG01186672.1
CAJV012474597.1
CBMN011768782.1
AFSP02227082.1
AWOJ01S512019.1
AYMY01S297436.1
AWOL01S0854370.1
BASP01264034.1
CDFE01029747.1
CDFB01022673.1
CDFN01043916.1
MWRI01010555.1
MBYY01000181.1
MVBF01002799.1
MVBI01002630.1
LOMX01000107.1
LNTH01001606.1
MBUO02000050.1
MABT01000221.1
MAMH01000903.1
MABS01000036.1
NJBW01000180.1
NJBS01000847.1
NJCH01000242.1
NJCJ01001118.1
MALF01001492.1
MALB01000455.1
MALG01001337.1
NJCQ01001773.1
NJCA01000312.1
NJCV01000340.1
NJBY01000308.1
KK082514.1
MRDA01000873.1
LUFD01000178.1
MBVL02000569.1
LOEC01001780.1
AYPX01001675.1
LUFF01000019.1
MQSS01000290.1
LKCW01000664.1
MAKZ01000163.1
LNTK01005222.1
AJMS01011083.1
LNTJ01001612.1
MRCY01001784.1
JSYW01009026.1
PGIR01000444.1
ALNQ01000433.1
MABO01000337.1
MABK01000976.1
PDUJ01000190.1
NJBU01000835.1
NJCF01000497.1
NJCI01000738.1
NJCC01000490.1
MABR01000628.1
NJBZ01000199.1
NJBX01000453.1
NJCU01000315.1
MBVP01000010.1
NJCE01000427.1
MVBH01001934.1
MBZW01000267.1
LDWE01000219.1
LDOQ01000219.1
LDXA01000068.1
NJCL01000380.1
MRCV01001503.1
NJBV01000688.1
LSZX01007656.1
LIPJ01483791.1
JTLQ01624338.1
AOCU01233538.1
ASCI01654325.1
LIQJ01200501.1
LIPI01329087.1
AORO02063668.1
CYRY02041880.1
JSUU01065370.1
LWKW01183539.1
QFYH01128651.1
LQGZ01226362.1
UFQX01005153.1
JARK01001328.1
LOJG01287639.1
LOJH01260491.1
LTYT01067804.1
ADDD02094552.1
OLMO01074865.1
AWWX01187316.1
NXFT01001762.1
JSUV01462913.1
NNAY01027166.1
APJB011675955.1
AWOK01S574671.1
BASP01269975.1
JQCZ01225508.1
AYJT01117522.1
QBDZ01112926.1
CAJV012634100.1
AFSP02227080.1
LQHE01108779.1
LLWS01050588.1
LOCJ01004652.1
LQHF01057620.1
BAUK01090226.1
AWOL01S0887410.1
ARYA01183029.1
NHTM01006421.1
AWOJ01S567392.1
LHUT01296243.1
BASO01278990.1
AMWY02026049.1
ASAF01390335.1
CBMN010018208.1
ASAG01211172.1
AYMY01S016956.1
CDEZ01006893.1
CDFH01028869.1
CDFJ01143822.1
LJSK01001191.1
LFUD01007394.1
LGJD01104867.1
CDFD01023108.1
MIGC01000834.1
CDFB01024038.1
CDFC01020755.1
CDFG01035318.1
CDFI01060611.1
PYLD01000047.1
CDFN01012792.1
JNBS01004844.1
CDFE01018818.1
LGTR01003411.1
PDBU01039148.1
OCOA01000082.1
LNCG01194423.1
LNCG01205931.1
LNCG01212567.1
LNCG01129851.1
LNCG01033312.1
LNCG01113597.1
LNCG01043641.1
LNCG01071170.1
LNCG01211626.1
LNCG01174807.1
LNCG01170889.1
LNCG01039259.1
LNCG01010405.1
LNCG01226027.1
LNCG01068330.1
LNCG01010555.1
LNCG01078218.1
LNCG01144123.1
LNCG01105439.1
LNCG01146943.1
LNCG01035318.1
LNCG01102744.1
LNCG01190519.1
LNCG01211257.1
LNCG01091071.1
LNCG01080899.1
LNCG01213104.1
LNCG01014585.1
LNCG01170605.1
LNCG01110122.1
LNCG01223666.1
LNCG01209331.1
LNCG01122016.1
LNCG01096561.1
LNCG01084857.1
LNCG01241987.1
LNCG01058459.1
LNCG01208227.1
LNCG01005882.1
LNCG01222935.1
LNCG01257469.1
LNCG01098526.1
LNCG01170589.1
LNCG01171297.1
LNCG01017254.1
LNCG01194300.1
LNCG01209582.1
LNCG01254660.1
CAJV011666998.1
LNCG01097362.1
LNCG01085774.1
PTJQ01177986.1
CBMN010001594.1
CBLZ012157852.1
CAJW011524472.1
CCJR010100229.1
CBMN010033741.1
CBLZ010971195.1
LNCG01108449.1
PTJQ01449258.1
LNCG01222761.1
PTJQ01411674.1
PTJQ01517978.1
PTJQ01305226.1
PTJQ01510678.1
PTJQ01411790.1
CCJR012400915.1
CCJR010086995.1
CAJV012475689.1
LNCG01071437.1
CAJV01457447.1
CAJV012729792.1
PTJP01583287.1
LNCG01159623.1
FASB01000977.1
BBJR01000023.1
LUVX01048885.1
FARZ01214816.1
FASB01001007.1
FASB01001985.1
CVMW01023942.1
CVMW01023943.1
LYLK01000183.1
LYLK01000068.1
LYLA01000084.1
LXGH01404158.1
CAJV01396140.1
LYLK01000060.1
LYFV01000630.1
LVEH01011886.1
LVEH01004557.1
LVEH01049141.1
NQRK01000024.1
NQRP01000021.1
MQNU01000114.1
NQRV01000031.1
PXWD01000231.1
HG813482.1
PJIS01000102.1
PJIJ01000014.1
AGCC01000650.1
LFHI01000203.1
AGCC01000443.1
LXJT01028831.1
MQNT01001626.1
LVEH01025783.1
CCYC012006165.1
FXDW01003102.1
CCYC010517775.1
CCYC014718671.1
LIAE01000810.1
LIAE01003488.1
LIAE01002334.1
LIAE01004731.1
LIAE01009307.1
LIAE01000906.1
LIAE01003372.1
LIAE01009816.1
LIAE01008648.1
LIAE01003850.1
LIAE01003712.1
LIAE01005521.1
LIAE01003750.1
LIAE01009649.1
LIAE01005730.1
LIAE01002291.1
LIAE01009975.1
FASJ01357597.1
FATA01352083.1
FATA01389749.1
JWZT01005520.1
FATA01404289.1
FAUD01285026.1
FATA01392704.1
FAUD01390923.1
NNCF01144147.1
RJJB01003009.1
QYSC01009058.1
ODGO01481801.1
RJJB01005487.1
ODGO01578003.1
ODGO01700857.1
OEIJ01711091.1
CSTN01000420.1
ODGO01715687.1
CSTN01000036.1
ODGO01428555.1
PDMP01004606.1
LVIO01000315.1
ODGO01730288.1
ODGO01742383.1
LOLC01001451.1
ODGO01532136.1
ODGO01368566.1
ODGO01714183.1
ODGO01568818.1
ODGO01740647.1
OEIJ01605178.1
CEGH01350100.1
AACN010907253.1
AACN011049246.1
LJPK01001475.1
LXGH01349911.1
QKXD01015930.1
JXRI01006612.1
LBLN01027795.1
LBLN01103792.1
LBLN01081416.1
LBLN01057240.1
AFSP02314791.1
LBLN01042190.1
PPKR01000071.1
LGJC01048203.1
UIGX01030449.1
LD124443.1
LD256919.1
LD074974.1
LD207450.1
ODGO01600392.1
ODGO01589133.1
ODGO01616919.1
CBUG010019414.1
CBTL0109986035.1
CBTL0109986034.1
CBTL0100780248.1
CBTL0103244013.1
CBTL0111431938.1
MQQX01001576.1
MQQX01001416.1
PRDE01039895.1
PRDE01170736.1
MATP01010078.1
FUEF01004374.1
CCYC011362208.1
CCYC011532549.1
CAJX010054328.1
LXGH01214871.1
CH401480.1
AHJF01011270.1
AACV01025952.1
LTAH01109914.1
FUEF01007161.1
KE116062.1
CAJX010051833.1
CH401351.1
AHJF01003027.1
FUEF01003408.1
CCYC011932863.1
AACV01027651.1
CCYC011938351.1
LIAE01002311.1
CCYC014301195.1
AACV01030516.1
AHJF01018540.1
LTAH01021844.1
CAJX011975012.1
AHJF01002053.1
CYRZ010702457.1
CYRZ011160820.1
CYRZ011291162.1
MAMN01011432.1
LBLN01088414.1
LLWS01012508.1
MAMN01004247.1
LBLN01072817.1
LBLN01078079.1
LLWS01020893.1
MAMN01020206.1
LMLN01000022.1
LGRI01006711.1
FARO01106220.1
AKIR01005089.1
LGRI01015600.1
LGJC01132864.1
CEGH01187656.1
LJPK01002547.1
LJPI01001461.1
FARO01000668.1
LXGH01186576.1
LMVA01095259.1
LMVA01097191.1
LGJD01103710.1
LGJC01038757.1
LGRI01002641.1
LGRI01003015.1
LGRI01003171.1
LIAE01010169.1
JRKL01116285.1
LGJD01035538.1
FASQ01209600.1
APKA01326795.1
QQSR01000991.1
CVMW01110197.1
CVMW01001901.1
CVMW01121571.1
CVMW01018056.1
CVMW01030527.1
AWGZ01288363.1
KE914229.1
AWGZ01396283.1
AWGZ01436611.1
AWGZ01429460.1
AWGZ01430203.1
KE898513.1
CAOK01067196.1
CBTL0103555851.1
ODGO01683125.1
CSTQ01001410.1
ODGO01394905.1
ODGO01670038.1
CSTQ01002714.1
CBUG010025224.1
ODGO01725693.1
FXDW01006860.1
LLWS01046617.1
PEKY01015061.1
FXDS01002412.1
FXEC01005118.1
FXDW01006174.1
FXDY01006596.1
NXEF01000540.1
FXDY01008156.1
PEKY01011776.1
LLWS01008294.1
PJAE01907474.1
AUPI01048260.1
AUPI01013185.1
UWOF012209210.1
AJKK01157300.1
LGJD01072502.1
LGJD01066660.1
AEGA01016157.1
LGJD01103825.1
LGJD01030570.1
LGJD01035773.1
UWOG012700304.1
LGJD01038766.1
LGJD01069331.1
LGJD01088392.1
FARX01321669.1
FARY01416485.1
FARY01394690.1
FASB01188473.1
FASB01279924.1
FASB01083884.1
FASB01080697.1
CAJV01296966.1
CAJV01458013.1
AFSA01551519.1
CAJV01296735.1
AWGZ01346704.1
AWGZ01437605.1
AWGZ01392702.1
AWGZ01429176.1
KE871837.1
AWGZ01398497.1
MQQX01000518.1
MQQX01002125.1
AHJF01001345.1
JXPU01111361.1
LUVX01006918.1
AFPP02023971.1
KB458954.1
KB457615.1
QLNH01003892.1
QLNH01001215.1
QLNH01003957.1
AHJF01009454.1
AHJF01005534.1
AHJF01020039.1
ASJN01018790.1
ASJN01093427.1
ASJK01085718.1
PRDE01151484.1
PRDE01109507.1
ASJL01001277.1
ASJN01089966.1
ASJN01032926.1
ASJN01087216.1
ASJN01089356.1
PRDE01118353.1
ASJN01094693.1
LGRI01123626.1
LGRI01011617.1
LGRI01019268.1
LGRI01122036.1
LGRI01125028.1
LGRI01005899.1
LBLN01078444.1
LBLN01017480.1
LBLN01128770.1
LBLN01027190.1
AEIW01001968.1
LBLN01010546.1
LBLN01013987.1
LBLN01061964.1
LYFJ01000006.1
LYFM01000188.1
LYFM01000261.1
LYFM01000153.1
LYFW01000082.1
LGJD01087921.1
LGRI01004286.1
LGRI01009337.1
LGRI01007523.1
QPHP01000351.1
ODGO01627585.1
CBUG010009492.1
ODGO01601980.1
CBTL0110856006.1
ODGO01663981.1
ODGO01713082.1
ODGO01700879.1
ODGO01729880.1
ODGO01599583.1
CSTQ01001197.1
ADDD02120159.1
FAQF01113140.1
LYTD01038633.1
FAUA01270705.1
NKXL01145789.1
FASG01211533.1
FAQF01165089.1
FASG01351137.1
LYTB01027377.1
NKXL01043883.1
LYTE01035713.1
FASI01000113.1
FARY01018603.1
FAQF01176662.1
FAQF01103436.1
LLWS01036716.1
BABP01016747.1
FARY01348131.1
JPTV01228675.1
JPTV01216933.1
JPTV01217880.1
NNCB01008200.1
NNCB01003131.1
NNCB01003336.1
NNCB01000715.1
NNCB01000733.1
NNCB01003657.1
AMZP02005647.1
CEGH01225959.1
PJAE01039940.1
LOQK01003722.1
PJAD011544277.1
PJAE01009528.1
PJAE01839491.1
PTJI01001643.1
PTJI01000965.1
CCYC014053361.1
PRDE01043768.1
PRDE01035921.1
FASB01142019.1
LBLN01055629.1
FARO01034104.1
LXGH01517220.1
LXGH01240781.1
LXGH01276296.1
LXGH01051183.1
FARO01028901.1
FARO01057536.1
FARO01110911.1
FARO01159592.1
LXGH01312281.1
LXGH01316508.1
LXGH01465095.1
LXGH01005149.1
LXGH01069777.1
LXGH01071900.1
LXGH01156078.1
LXGH01309846.1
LXGH01440809.1
LXGH01489866.1
FARO01042301.1
FARO01109431.1
LXGH01084753.1
LXGH01110817.1
LXGH01414590.1
LXGH01414437.1
FARO01071948.1
LXGH01267407.1
CELW01038138.1
FUEF01018035.1
KD021793.1
FUEF01014082.1
FUEF01012095.1
FUEF01010593.1
LYTB01015514.1
FASG01374060.1
LYTD01037882.1
LYTC01040984.1
AAAA02044324.1
LYTC01041011.1
ADDD02175786.1
NKXL01181033.1
FAQF01268936.1
LYTD01029498.1
LYTE01017630.1
LYTC01041039.1
LYTB01018023.1
BABP01090677.1
FUEF01020000.1
FASG01258926.1
LYTE01045812.1
LYTC01041131.1
UXGB01063533.1
LWKS01042616.1
LYTB01012087.1
FAUD01320526.1
NKXL01218667.1
LYTC01041134.1
LYTC01041222.1
LYTE01047452.1
UXGB01036932.1
LYTB01026586.1
LK374542.1
CBTL0103873595.1
CBTL0100073347.1
CBTL0102438851.1
CBTL0102948547.1
CBTL0101316295.1
CBTL0103270364.1
MXQA01065801.1
MXPZ01060294.1
CBTL0103343848.1
LMTP014197301.1
DF233198.1
LPNX010073408.1
CBTL0109060763.1
CBTL0103700241.1
CBTL0103344783.1
CBTL0110203078.1
CBTL0110993488.1
CBTL0109311431.1
CBTL0100120707.1
CBTL0103350275.1
BASO01216551.1
PUCA011140454.1
CBTL0111489170.1
CBTL0111489201.1
ODGO01683019.1
BFCS01000324.1
BFCU01000276.1
ODGO01605974.1
ODGO01727212.1
ODGO01504011.1
ODGO01659142.1
BFCT01000201.1
BFCT01000202.1
ODGO01618110.1
CYRZ010677278.1
FASB01013785.1
CYRZ011442788.1
CYRZ010684715.1
CYRZ010689018.1
ATDM01148835.1
PDMP01005496.1
LGJC01113130.1
UIGX01043575.1
UIGX01073288.1
UIGX01031038.1
UIGX01046885.1
UIGX01014543.1
UIGX01075329.1
LBLN01035711.1
FARX01414439.1
FARY01360464.1
FARX01414444.1
FAUD01396183.1
FARX01414449.1
FARV01262958.1
FAUD01297834.1
FAQS01246344.1
FAUG01043005.1
FARX01414451.1
FAUG01298607.1
FASI01035654.1
FLTG01004746.1
FASG01363732.1
FATA01314665.1
FASJ01349179.1
FASB01277071.1
FARP01329436.1
FARP01255725.1
FARV01180207.1
FAQS01064830.1
MCIT02045460.1
FLRE01001954.1
LOLC01004631.1
CBTL0100819841.1
FLRE01001364.1
ODGO01601763.1
CBUG010014254.1
ODGO01643284.1
CSTQ01001645.1
ODGO01500472.1
ODGO01534717.1
LUVX01024930.1
LNCG01120543.1
LNCG01232481.1
FAQG01292036.1
FARY01272213.1
FARY01344625.1
FAQE01397337.1
FAQG01224397.1
FAQS01415828.1
FARY01359282.1
FAQG01232600.1
FAQE01303130.1
FARY01247485.1
FAQE01256475.1
FAQE01144547.1
FARY01136543.1
FAQE01177624.1
FAQE01322297.1
FARY01127299.1
FAQE01274698.1
FARY01357975.1
FAQE01136405.1
FARY01318582.1
FAQE01175915.1
FARY01423828.1
FARY01070611.1
CCMK010772456.1
UIGX01070110.1
UIGX01040540.1
LGRI01024441.1
LGRI01014325.1
LMVA01094012.1
LMVA01099262.1
LMVA01094289.1
LXGH01011117.1
LGRI01085505.1
LGRI01007602.1
LXGH01457614.1
LMVA01094691.1
LGJD01006278.1
LMVA01094674.1
LMVA01092705.1
CEGH01034178.1
CEGH01268043.1
CEGH01111276.1
CEGH01093370.1
CEGH01274923.1
CEGH01368558.1
CEGH01372065.1
LMAV011426457.1
LMAV011443140.1
LMAV010488731.1
LMAV010560144.1
LMAV011785768.1
LMAV010828411.1
LMAV011655576.1
JXMZ02027835.1
KI541287.1
CAJX010005042.1
DS027305.1
PXOB01000927.1
MCGX01016995.1
FUEF01001818.1
CCYC011658395.1
CAJX010057048.1
CAJX010837153.1
AACV01028864.1
AHJF01005725.1
AHJF01011991.1
OBIJ01008041.1
KE115785.1
CAJX011973772.1
AACV01029495.1
AHJF01029194.1
AHJF01006494.1
LIAE01002434.1
LTAH01100890.1
CCYC010443814.1
CAJX010005221.1
CAJX010052173.1
AACV01027386.1
AACV01026028.1
CH401787.1
AHJF01027932.1
AHJF01003590.1
MCGX01088789.1
DF961254.1
AACV01029164.1
CAJX010030764.1
LTAH01020207.1
CCYC013737634.1
CAJX010054920.1
CAJX010057704.1
KD471222.1
AHJF01011168.1
AHJF01011425.1
QQSO01001212.1
FLTF01002676.1
FLTD01002035.1
FLTG01000124.1
FLTE01000510.1
FLTC01001571.1
ODGO01596581.1
ODGO01691219.1
LXGH01515730.1
LXGH01168571.1
BATV01123060.1
FXDR01001397.1
BAYG01011781.1
AORS01031399.1
FXDQ01001230.1
FXDT01002766.1
FXDZ01008821.1
AORT01024502.1
FXDX01005874.1
FXDW01003068.1
FXDY01005714.1
FXDS01001991.1
QLPM01006710.1
AGTT01283230.1
CAQS01012543.1
BCLF01004778.1
BCLF01000604.1
OCSO01000028.1
AOFH02004627.1
FLTD01008208.1
FLTE01002242.1
FLTG01017865.1
FLTE01001936.1
FLTE01007490.1
CCYC014083793.1
FLTE01005420.1
AAXM01009526.1
FLTE01003289.1
CCYC013879032.1
FLTD01005276.1
FLTE01002626.1
FARX01295661.1
FARX01378551.1
FARY01249319.1
FARY01306727.1
FARY01146222.1
FARX01256901.1
FAQE01397735.1
FASI01003857.1
FLTG01000457.1
FLTG01000037.1
FAUG01199660.1
FLTG01004126.1
FAUD01404256.1
FASI01117181.1
FARY01418944.1
FASI01278579.1
FLTG01003228.1
FAQE01374820.1
CAJW010014990.1
CBLZ010003319.1
CAJW010034577.1
AFSP02233650.1
LNCG01082499.1
LGJD01022335.1
LNCG01149297.1
LGJD01022352.1
CAOK01458053.1
CAOK01424939.1
CAOK01047260.1
CAOK01160554.1
CAOK01478560.1
CAOK01430337.1
CAOK01027849.1
CAOK01308253.1
CAOK01326271.1
CAOK01329034.1
CAOK01465886.1
CAOK01251052.1
LGJD01027496.1
QMBO01001474.1
LK336589.1
LPNX010851872.1
LQNS02109054.1
FAFB01001297.1
FABQ01000618.1
LK171559.1
LMTP014177192.1
LPNX010827005.1
LK265477.1
LK337878.1
LPNX010909259.1
LK133240.1
LPNX011001881.1
LK221264.1
LK234339.1
LPNX010973499.1
ODGO01730681.1
ODGO01722821.1
AAHY01750305.1
AADC01151031.1
CH003499.1
CH003503.1
CH003497.1
CH003498.1
CBMN011741717.1
BABP01080481.1
FJWB02012889.1
FJWB02014634.1
CAEQ01001556.1
ODGO01618876.1
ODGO01630638.1
CALP013321625.1
FASB01049061.1
FASB01011538.1
APKA01372061.1
JYHL01010567.1
APKA01338691.1
JYHL01000160.1
QQSO01001077.1
FASI01034552.1
FLTG01001441.1
FAUG01218275.1
FASI01024135.1
FLTG01002170.1
FAQG01287139.1
FASG01149733.1
PTJI01000848.1
AFSP02229521.1
FARV01244496.1
FARV01267834.1
FASG01324859.1
FASG01084189.1
OEIJ01679478.1
FARV01259094.1
FASG01082490.1
PTJI01001528.1
AFSP02284678.1
FASH01365235.1
FAQS01272152.1
PRDE01194006.1
QYSC01007681.1
FASG01051988.1
KB208162.1
AYEL01002345.1
FAQS01304423.1
FAQS01406474.1
FAQS01410197.1
FAQS01420588.1
FARX01205663.1
FARV01258724.1
FARV01252814.1
FARV01244752.1
FARV01243300.1
FARV01242353.1
FARV01241442.1
FARV01172678.1
FARY01075089.1
FARX01276713.1
FARX01183711.1
QYSC01102511.1
QYSC01069593.1
QYSC01030537.1
QYSC01028286.1
QYSC01007106.1
QYSC01027122.1
FAQS01406353.1
QYSC01114671.1
FARX01103618.1
FARY01032105.1
FARX01109520.1
QYSC01016773.1
FAQS01382775.1
FARX01190850.1
FARV01262243.1
FARY01012620.1
FARX01136532.1
QYSC01117810.1
FARY01001960.1
FARX01109268.1
PTJI01000661.1
LYTB01021144.1
FAQS01416710.1
QYSC01020465.1
FARY01006059.1
FAQS01414623.1
FARX01132518.1
FARX01193305.1
QYSC01026018.1
FAQG01275733.1
FASH01362107.1
FARY01095286.1
FAQG01281184.1
FARY01395835.1
FASH01327068.1
FAQE01152875.1
FAQE01376293.1
FARY01189733.1
FARY01344006.1
FAQS01415221.1
FASH01359247.1
FAQG01191476.1
FARY01307251.1
FAQE01170380.1
FAQG01241938.1
FAQE01399534.1
FAQG01165110.1
FARY01218962.1
FAQG01279485.1
FASH01338508.1
FARY01328227.1
FAQE01253787.1
FAQG01294694.1
FAQS01407364.1
FAQE01273986.1
FARY01052027.1
UCOL01033457.1
FLTE01003500.1
UCOL01035167.1
UCOL01030741.1
FLTF01008378.1
FLTE01009095.1
CCYC014497410.1
CCYC014294700.1
FLTE01010739.1
UCOL01033772.1
FLTE01007548.1
FLTD01006358.1
FLTD01009331.1
FLTE01005162.1
FLTE01006364.1
FLTE01004131.1
FLTE01007663.1
JXPW01145214.1
OEIJ01655077.1
JXPW01070699.1
OEIJ01622280.1
JXPW01085681.1
JXPW01189935.1
JXPW01113523.1
OEIJ01656245.1
OEIJ01506888.1
JXPE01057615.1
JXPW01000305.1
OEIJ01635334.1
JFJS01015930.1
JFJS01015876.1
FASB01277384.1
FASB01083499.1
NNCB01004818.1
NNCB01009346.1
NNCB01011251.1
NNCB01004462.1
NNCB01001733.1
NNCB01002195.1
NNCB01006266.1
NNCB01002532.1
DF961656.1
DF958592.1
KE906240.1
FUEF01004312.1
FUEF01003916.1
KE117788.1
CCYC016324573.1
CCYC016184712.1
CCYC015272575.1
CCYC015095620.1
CCYC014902396.1
CCYC013057410.1
KD199349.1
KD468903.1
CAJX010003521.1
CAJX010056606.1
CAJX010057344.1
CAJX010835778.1
CAJX010837727.1
CAJX011972977.1
CAJX011973572.1
CAJX011974822.1
CAJX010003460.1
AACV01030502.1
AACV01027750.1
AACV01026404.1
CH401401.1
AHJF01004150.1
FUEF01004890.1
NKXL01147968.1
KD455187.1
AACV01029543.1
CCYC015317066.1
AHJF01008966.1
LBLN01096294.1
FUEF01009936.1
KE118455.1
KD475629.1
FUEF01012123.1
CAJX011975353.1
FUEF01006109.1
FASB01115452.1
FASB01076411.1
FASB01153640.1
FASB01023776.1
LIAE01005928.1
LIAE01005260.1
LIAE01009903.1
PRDE01130475.1
LIAE01006003.1
LIAE01005350.1
LIAE01005628.1
LIAE01009714.1
LIAE01008886.1
LIAE01009772.1
LIAE01009283.1
LIAE01009715.1
LIAE01005081.1
LIAE01006171.1
LIAE01005971.1
LIAE01003105.1
LIAE01005491.1
LIAE01006190.1
LIAE01008523.1
LIAE01005913.1
LIAE01005946.1
PDMP01004072.1
OFEX01002173.1
OFEX01001431.1
NWMS01012298.1
FAQZ01113876.1
FAQZ01249823.1
FAQZ01263392.1
FAQZ01275728.1
AEGA01001414.1
FAQZ01293306.1
FAQZ01291261.1
FAQZ01275271.1
FAQZ01251873.1
FAQZ01293419.1
FAQZ01294255.1
FAQZ01076215.1
FAQZ01281577.1
LMAV011936442.1
FAQZ01262920.1
FAQZ01295159.1
CCMK010573116.1
BBOV01522371.1
FAQZ01265116.1
FAQZ01296929.1
FAQZ01205619.1
CCMK012916057.1
CCMK012817820.1
LD061867.1
LD194343.1
MPKX01199160.1
CCMK012853625.1
CAJX010836013.1
LXGH01491153.1
LLKM01008274.1
ASJK01092961.1
ASJK01093009.1
FUEF01002514.1
AHJF01021875.1
AHJF01021511.1
ASJK01024926.1
FASQ01278004.1
DS027320.1
CCYC011331133.1
CCYC015473259.1
KD394908.1
CCYC010537842.1
KI542399.1
AACV01029651.1
AHJF01008742.1
FASQ01257140.1
KK091538.1
ASJK01024632.1
FARM01265173.1
KD331467.1
LKIA01005647.1
AFSP02314473.1
CAFC02310103.1
AJKK01122086.1
KQ002459.1
UWOF012210495.1
UWOF012209135.1
LD035780.1
LD168256.1
OBIJ01002476.1
AJKK01120375.1
CCMK012249594.1
AUPI01037638.1
PJAE01118214.1
KQ003248.1
UWOF012207748.1
CCMK012893617.1
CCMK012228467.1
AUPI01115708.1
CCMK010663477.1
PJAE01900887.1
PJAE01118213.1
AUPI01032278.1
KQ003080.1
CCMK011907793.1
KQ002861.1
CCMK012682518.1
CCMK012860695.1
CCMK012306988.1
AEGA01030369.1
MATP01007022.1
JXPT01061948.1
CCMK012844462.1
CCMK010967916.1
UIGX01036272.1
UIGX01067548.1
PRDE01069446.1
JSZB01062733.1
JSZB01061207.1
JSZB01061388.1
PRDE01068477.1
JSZB01061667.1
PRDE01068170.1
JSZB01062810.1
PRDE01209360.1
PRDE01207692.1
JSZB01062187.1
JSZB01063130.1
PRDE01067081.1
JSZB01061896.1
JSZB01061068.1
PRDE01070140.1
JSZB01060815.1
JSZB01060905.1
PRDE01020119.1
PRDE01199306.1
JSZB01063310.1
PRDE01069665.1
PRDE01067462.1
PRDE01014665.1
PRDE01110779.1
PRDE01068657.1
PRDE01068482.1
PRDE01185818.1
PRDE01196134.1
PRDE01067437.1
JSZB01062780.1
PRDE01067935.1
PRDE01067832.1
PRDE01091962.1
PRDE01069179.1
JSZB01062498.1
APKU01000787.1
APKU01000759.1
JSZB01062489.1
PRDE01212936.1
PRDE01073266.1
JMBQ01000120.1
AFSP02247727.1
AFSP02261227.1
AFSP02268790.1
FARX01321370.1
FAQV01496359.1
FAUG01225306.1
FAQS01094396.1
FASI01037207.1
FAQE01396408.1
FATA01379385.1
FAUG01197090.1
FAUG01290518.1
FARX01199315.1
OEIJ01689192.1
OEIJ01610609.1
LBLN01020380.1
LBLN01002727.1
LBLN01096170.1
LBLN01045493.1
LBLN01108141.1
LBLN01014110.1
LBLN01016808.1
AWGZ01335123.1
AWGZ01423718.1
AWGZ01430183.1
AWGZ01008254.1
AWGZ01380391.1
AWGZ01403048.1
KE911669.1
AWGZ01417379.1
KE902728.1
KE900182.1
AWGZ01246436.1
AWGZ01383455.1
AWGZ01433629.1
PVXD01000071.1
AWGZ01437388.1
AWGZ01045470.1
LBLR01000348.1
LBLR01018699.1
LBLR01019010.1
LBLR01019256.1
LBLR01022503.1
QIBA01000076.1
LXGH01523769.1
PKSH01013153.1
CAOK01297512.1
LXGH01049013.1
LGJD01057517.1
LGJD01039347.1
ODGO01552147.1
FLZL01000478.1
LOLD01000431.1
LOLC01000692.1
ODGO01430832.1
PDMP01003683.1
UTMS01000007.1
PYPZ01000507.1
QVQW01000738.1
LOLC01002580.1
LOLC01004257.1
LOLD01002694.1
ODGO01740502.1
OEIJ01547406.1
UIIS01000149.1
PYVJ01000213.1
CZJT01000075.1
OEIJ01620355.1
KE140482.1
CAJW010035118.1
LD097565.1
LD230041.1
LD106879.1
LD239355.1
BEZZ01201214.1
KL550332.1
BEZZ01275261.1
KL554116.1
MWMC01232672.1
NFME01257766.1
MWMC01337663.1
MWMC01218733.1
MWMC01196659.1
NESX01093936.1
JZKD01S0306860.1
LIEC01000462.1
KL548507.1
KL544697.1
KL544923.1
LNSY01352117.1
KL558637.1
BEZZ01229256.1
ALJY01003394.1
KL870061.1
JMFU01112722.1
ALJY01001443.1
LYJO01000252.1
AWGZ01422875.1
AWGZ01413077.1
KE835413.1
KE865746.1
AWGZ01413709.1
AWGZ01419785.1
AWGZ01399084.1
KE880113.1
CAOK01182670.1
CAOK01062217.1
CAOK01280740.1
LGJD01053042.1
CAOK01059832.1
LGJD01068199.1
PRDE01128426.1
PRDE01163917.1
PRDE01069661.1
KE902543.1
AWGZ01365226.1
FAMN01000745.1
CBTL0110595799.1
FABT01000659.1
JSXG01000139.1
AFFD02002928.1
LK146553.1
LK146554.1
LK232900.1
LK261217.1
CZRN01008353.1
LMTP014023353.1
CBTL0102958274.1
CBTL0104261758.1
LMTP014164130.1
FLRE01002692.1
KQ984991.1
CAJW012661143.1
ODGO01624393.1
ODGO01503422.1
ODGO01572121.1
ODGO01464652.1
LOLC01004297.1
CAJV01024007.1
ODGO01690885.1
ODGO01522543.1
CBTL0111426474.1
ODGO01644321.1
ODGO01692784.1
ODGO01687272.1
CSTQ01000885.1
CSTQ01000472.1
FLZK01000876.1
FLZM01000552.1
FLZI01001024.1
MCGX01098191.1
MCGX01098356.1
AHJF01004838.1
AHJF01011275.1
AHJF01019535.1
OEIJ01736566.1
QPHW01000255.1
FPMP01000190.1
OEIJ01748383.1
AABL01005247.1
PRDE01045808.1
FAQE01400709.1
QQSO01000929.1
FAUG01212607.1
FAUG01277083.1
FAQE01397348.1
FAQE01400397.1
FARX01267049.1
FARX01369079.1
FARY01122734.1
FARY01122755.1
FLTG01000667.1
FAUD01395097.1
FATA01290214.1
FASQ01275952.1
FAQE01353728.1
FAUG01048927.1
FARY01317615.1
FASI01322619.1
FARX01325009.1
FARX01376237.1
FLTG01006052.1
FAQE01394607.1
FARX01348651.1
AWUE01011070.1
FAUD01386078.1
AAHX01368406.1
FBXV01341128.1
FASG01215146.1
FAUG01191492.1
FASI01008438.1
OEIJ01643813.1
FLTG01001630.1
PRDE01040858.1
FAUG01212278.1
FAQE01344441.1
FAQE01393418.1
FASI01009367.1
AWUE01009294.1
FLTG01014284.1
FASI01006677.1
FAQE01322056.1
FAQE01399002.1
FARY01200085.1
FAQE01385740.1
FAQE01354001.1
FARX01413858.1
FARX01368475.1
ADDD02179365.1
ADDD02159192.1
FLTD01000146.1
ADDD02125826.1
ADDD02296015.1
MCGX01041297.1
ADDD02220562.1
BABP01085147.1
CELW01015775.1
CCYC015537318.1
CCYC012741008.1
AHJF01007353.1
KI640980.1
AWUE01005657.1
KL286281.1
JMFS01118627.1
AHJF01002366.1
FUEF01006418.1
DF961416.1
AHJF01007732.1
AHJF01003371.1
LLKM01005290.1
LGJD01005697.1
LLKM01005353.1
LGJD01046546.1
LLKM01005396.1
LLKM01005402.1
LLKM01005454.1
LK249183.1
FABP01001679.1
LK289096.1
LK360243.1
FASD01258887.1
LK302746.1
FAMN01000418.1
LK170458.1
LK266483.1
AWGZ01436309.1
AWGZ01428728.1
AWGZ01406251.1
FABQ01000721.1
LK293565.1
LPNX011235018.1
FABQ01002170.1
CZRN01000768.1
LPNX011088457.1
LPNX010363034.1
LK354066.1
CVNN01001138.1
AABL01005309.1
CAEQ01002017.1
ODGO01722616.1
AABL01003892.1
FLRE01001632.1
LOLD01001101.1
ODGO01577647.1
MTHS01000284.1
CCBM010000482.1
LK055282.1
MSRF01000033.1
FREQ01001389.1
FRYI01001389.1
BEBW01000048.1
OEIJ01727905.1
ODGO01620813.1
ODGO01725981.1
ODGO01649464.1
ODGO01659694.1
ODGO01710312.1
ODGO01664772.1
ODGO01622536.1
ODGO01648633.1
ODGO01497067.1
ODGO01712985.1
CBTL0102729978.1
CSTQ01003333.1
ODGO01658167.1
LYIQ01000020.1
LYFB01000008.1
QDDY01000142.1
MRAA01000127.1
LMGO01000002.1
LJRX01000694.1
NIIS01000019.1
MOSJ01000384.1
MOMI01000213.1
FPMP01000124.1
LYII01000042.1
NMVR01000185.1
LYHD01000026.1
PDDQ01000210.1
QNWA01000063.1
NTBN01000053.1
NTBZ01000053.1
PDHT01000136.1
NGUX01000094.1
NGUY01000050.1
NTCA01000067.1
PGGZ01000047.1
NSBM01000104.1
QQBJ01000055.1
NVPU01000055.1
NTBS01000055.1
NTBU01000053.1
PJIM01000009.1
MQPU01000547.1
QLOU01001320.1
QLPD01009652.1
QWXM01008081.1
QOBN01000106.1
QPHH01002643.1
MQRA01001272.1
MQRB01001355.1
MDSR01000860.1
MZZL01000113.1
PJAE01021717.1
CBMN010746949.1
LDJE01009849.1
NPHV01011557.1
LPNX010935783.1
ODGO01658768.1
PDMJ01000442.1
JXWP01000830.1
JXRI01007372.1
JXWP01000544.1
JXWP01002313.1
MPGL01001174.1
FASB01012648.1
AFSP02276245.1
FAUG01229537.1
FASI01031988.1
FLTG01001865.1
FARX01404245.1
FAUG01278720.1
FLTG01000546.1
FAUG01284783.1
FAQE01236914.1
FASI01274241.1
FAUG01020221.1
FARY01231295.1
FASI01139046.1
FASI01167492.1
FASI01174859.1
FAUG01206444.1
FLTF01010774.1
FASI01302906.1
FLTG01007705.1
FARY01317130.1
LVXS01064231.1
KN043664.1
MDVY01000118.1
CNFS01003181.1
MDVY01000165.1
KV810673.1
PKSS01000075.1
ASJK01067740.1
LACZ01039183.1
AZRO01024036.1
CBVK0109576660.1
PJAE01053999.1
LUAT01003861.1
LSBG01108014.1
CELW01010334.1
FLRE01002161.1
FLRE01001854.1
FLRE01002288.1
FLRE01003336.1
FLRE01001389.1
FLRD01000812.1
ODGO01738006.1
CSTQ01001971.1
LK275279.1
CZRN01001198.1
FAMN01000263.1
LPNX010196658.1
FAMN01000419.1
LPNX010788092.1
FABQ01002380.1
LK348851.1
FASD01258451.1
CBTL0106526842.1
DF234293.1
LK173514.1
LK142182.1
CZRN01002833.1
LK225978.1
LPNX010494476.1
AWGZ01417280.1
AWGZ01419443.1
AWGZ01388036.1
ODGO01619428.1
CBUG010010373.1
ODGO01718082.1
CAJV01094093.1
LAVU01001049.1
LPSC01000039.1
NURO01000082.1
MPTV01000107.1
NGVM01000410.1
AVEA02000486.1
NUKM01000083.1
QBCD01000110.1
LYIY01000059.1
AMQR01000072.1
NTIU01000160.1
NTSK01000216.1
NUKQ01000126.1
UWCV01000023.1
LEIJ01000175.1
NUHK01000180.1
NUPO01000101.1
PCYT01000191.1
NUDD01000135.1
UILM01000129.1
ABBX01000020.1
RAQS01004452.1
BHFU01000385.1
ACSZ01009337.1
QVWL01000777.1
AJMJ01000319.1
PUCA013059469.1
PUCA012458090.1
PUCA011973676.1
PUCA010890074.1
LOLD01001171.1
MXQA01062997.1
CBTL0102080808.1
PUCA010508213.1
PUCA011586973.1
PUCA012895634.1
CAJW011378071.1
PJAD010669623.1
PUCA010463658.1
PUCA010452758.1
PUCA014013997.1
PUCA011603718.1
CBTL0102357289.1
CBLZ011004060.1
CAJW012520519.1
ODGO01547654.1
ODGO01370479.1
ODGO01703713.1
ODGO01729803.1
LOQJ01004225.1
FARX01324386.1
FARX01292296.1
FAUG01068920.1
FASI01014159.1
FASG01214324.1
FASG01302441.1
FASH01352112.1
FARY01409727.1
FAUG01178505.1
FASI01000770.1
FLTG01000718.1
FARX01236574.1
FASI01002957.1
FAUG01176399.1
FLTF01005580.1
FAUG01204132.1
BDUH01478611.1
FAQW01254007.1
FAQB01001091.1
AAHX01364859.1
ATCM03135512.1
CVMW01009194.1
LTAH01058124.1
CH401953.1
AHJF01008609.1
AHJF01025809.1
AHJF01023127.1
MCGX01086739.1
LTAH01124571.1
CCYC013363164.1
LXGH01503030.1
LTAH01012069.1
AHJF01028765.1
ADDD02092509.1
ADDD02102744.1
ADDD02230169.1
ADDD02236846.1
ADDD02073349.1
ADDD02088314.1
ASJK01085557.1
LLKI01015114.1
MCGX01069091.1
AWGZ01394613.1
FUEF01001548.1
CCYC016439418.1
AACV01027589.1
AHJF01011011.1
LGJD01102030.1
FLTF01004988.1
FLTD01000059.1
CEGH01356800.1
CEGH01369113.1
CEGH01285079.1
CEGH01039632.1
CEGH01358722.1
JXPT01021529.1
LXGH01060413.1
LXGH01098475.1
FARO01052058.1
LXGH01322928.1
LXGH01499638.1
FARO01037749.1
LXGH01056177.1
FARO01079270.1
FARO01164491.1
FARO01012875.1
LXGH01200421.1
LXGH01028442.1
LXGH01177468.1
FARO01077229.1
LXGH01248423.1
FARO01135809.1
FARO01125940.1
FARO01042023.1
LXGH01463544.1
LXGH01295152.1
LXGH01205641.1
FARO01187316.1
LXGH01417324.1
LXGH01236467.1
LXGH01307819.1
LXGH01194521.1
LXGH01266233.1
LXGH01471249.1
LXGH01352241.1
LXGH01279178.1
LXGH01312905.1
LXGH01473854.1
LXGH01238393.1
LXGH01389755.1
LXGH01493848.1
LXGH01487937.1
LXGH01378879.1
FARO01119939.1
LXGH01034181.1
LXGH01092822.1
LXGH01441970.1
FARO01079587.1
FARO01089750.1
LXGH01459614.1
FARO01163758.1
LXGH01515894.1
LXGH01424492.1
LXGH01040696.1
FARO01140493.1
FARO01130996.1
LXGH01274119.1
LXGH01384838.1
LXGH01387183.1
LXGH01027402.1
LXGH01181737.1
LXGH01361970.1
LXGH01267458.1
FARO01073484.1
FARO01110994.1
FARO01124478.1
LXGH01173447.1
LXGH01330012.1
FARO01145818.1
LXGH01139360.1
FARO01073608.1
LXGH01156427.1
FARO01164535.1
FARO01011506.1
LXGH01050992.1
LXGH01056358.1
LXGH01327534.1
FARO01112901.1
LXGH01476080.1
FARO01136260.1
LXGH01058191.1
LXGH01186678.1
LXGH01292917.1
ATCM03071351.1
ATCM03083946.1
LOPT01000152.1
LOPT01003146.1
CCYC015260673.1
LOPT01004206.1
LOPT01003103.1
LOPT01001867.1
LOPT01003274.1
LXGH01221909.1
PRDE01077081.1
JMCM01000091.1
AHJF01021298.1
AHJF01008257.1
DS027480.1
DF966194.1
KD467363.1
AHJF01018609.1
AHJF01009479.1
AHJF01009368.1
FLTF01008916.1
LGJD01002786.1
MJUV01039524.1
MJUV01050439.1
MJUV01037783.1
MJUV01005790.1
ADBW01002302.1
AFSP02248053.1
LMAV011416444.1
LMAV010655865.1
ATBX01157919.1
ATBX01165882.1
NIUS011232596.1
NIUS011832855.1
NIUS012408347.1
NIUS012517401.1
NIUS012489607.1
NIUS011258583.1
PRDE01035504.1
FARY01368945.1
PRDE01039712.1
PRDE01038560.1
LGJD01018734.1
OEIJ01650390.1
FAQG01278026.1
FAQE01189143.1
FARY01183075.1
FAQG01265472.1
FARY01384632.1
FAQE01380501.1
FAQE01373167.1
PRDE01079161.1
PRDE01100879.1
PRDE01094919.1
PRDE01087140.1
CAOK01233112.1
CAOK01066168.1
CAOK01527022.1
CAOK01056373.1
CAOK01066089.1
CAOK01141441.1
CAOK01389524.1
CAOK01268112.1
CAOK01259009.1
CAOK01510743.1
PYLT01000259.1
PYLT01000279.1
PYLT01000701.1
ADBW01000793.1
AGCT01067826.1
ADBW01000630.1
AFSP02246863.1
AGCT01063851.1
AGCT01069677.1
AFSP02237545.1
ADBW01000207.1
AGCT01042060.1
AGCT01070135.1
AFSP02269847.1
AGCT01060992.1
PYLT01000281.1
NKXL01161440.1
AFSP02236626.1
AFSP02243625.1
KQ487348.1
AGCT01025515.1
AGCT01069709.1
AFSP02237049.1
AFSP02264945.1
AGCT01045632.1
AGCT01056009.1
AGCT01070875.1
AGCT01069624.1
KV718731.1
MEHO01015084.1
MEHO01288426.1
MEHO01007818.1
LMVA01079687.1
AAGW02082887.1
MEHO01470254.1
LQNS02163679.1
FACE01002829.1
LK278634.1
LQNS02151078.1
LMTP014012071.1
LK352057.1
DF222502.1
LMTP014150807.1
CBTL0100815912.1
CBTL0101834673.1
CBTL0103115909.1
CBTL0104262888.1
CBTL0101088089.1
FACE01003337.1
LK171776.1
LK267941.1
FABT01000501.1
LQRK01002139.1
PYQC01000583.1
CLCE01001457.1
UTNG01000004.1
CMKS01000060.1
CGZQ01000057.1
CAJX012077710.1
CAJV012129645.1
CAOK01415936.1
CZHE02038171.1
FLRE01001148.1
KE734464.1
ODGO01726350.1
LOQJ01008866.1
ODGO01566531.1
ODGO01503993.1
FLRE01002647.1
FLRE01000577.1
FASG01087826.1
PTJI01001240.1
UWOG012664731.1
FASG01015232.1
FASG01333032.1
FARX01055554.1
PTJI01000832.1
OEIJ01683633.1
FASG01276826.1
FASG01180790.1
FASG01197372.1
FASG01323120.1
FARX01241342.1
OEIJ01649044.1
AFSP02243623.1
CH400829.1
FASB01000495.1
FASB01302485.1
FASB01039680.1
FASB01026595.1
AMYD01004070.1
AAZX01022924.1
LGJD01006179.1
LGJD01002607.1
LGJC01000546.1
LGJD01001045.1
CCMK012463112.1
LXGH01435084.1
KB208226.1
FASB01150128.1
FASB01087001.1
FASB01312200.1
FASB01312199.1
FASB01035100.1
FASB01285675.1
FASB01274149.1
FASB01098380.1
CDFK01184413.1
CDFK01184192.1
FLTG01015088.1
FLTG01018102.1
FLTG01025370.1
BBOV01479042.1
BBOV01492342.1
OMKT01035714.1
BBOV01390181.1
FLTG01001612.1
FARX01397137.1
FAUG01248065.1
FASI01028457.1
FLTG01004159.1
FARY01393579.1
FARX01332206.1
FARX01372243.1
FARY01376272.1
OEIJ01548635.1
OEIJ01621064.1
AHJF01001386.1
FAUG01291028.1
FARY01226292.1
FASI01031856.1
FAUG01240588.1
FASI01043167.1
FLTG01004403.1
FAUG01288516.1
FASI01244448.1
ALYI01002753.1
NADU01001127.1
ALYI01001384.1
NSBL01000133.1
LXGH01302820.1
LXGH01286617.1
AWGZ01026176.1
AWGZ01427575.1
AWGZ01051564.1
AWGZ01247342.1
AWGZ01428297.1
LBLN01048771.1
LBLN01038925.1
LXGH01151476.1
LMVA01098787.1
LBLN01048793.1
LBLN01048795.1
LXGH01413536.1
LBLN01058169.1
FAQT01430590.1
LGRI01117333.1
LGRI01002016.1
DF978341.1
DF977885.1
DF978294.1
BBOV01243350.1
BBOV01511396.1
BBOV01499556.1
BBOV01504378.1
BBOV01302299.1
FARY01029008.1
FARY01026071.1
FAQS01365514.1
FARX01370600.1
FAQS01144758.1
FARX01053246.1
FASA01266223.1
FARM01231807.1
QYSC01120331.1
FARY01011891.1
FARX01118402.1
FARX01347293.1
FARV01132027.1
FASI01112186.1
QYSC01017875.1
FARY01006629.1
KB208250.1
AWUE01009470.1
FARX01199258.1
LLKM01010526.1
LGJD01023732.1
LLKM01005404.1
PRDE01044752.1
FAUD01390710.1
FARX01245704.1
FAUG01104244.1
FLTG01010231.1
FARX01417992.1
FASI01082724.1
FLTG01000192.1
FASS01239243.1
JXZD01S063378.1
AHJF01002381.1
AHJF01002044.1
AHJF01001881.1
AHJF01001641.1
AHJF01002520.1
JZSA01000354.1
CEGH01381736.1
CEGH01186998.1
FARO01044146.1
FARN01345465.1
FARO01033326.1
FARO01084334.1
FARO01119768.1
FARN01346336.1
FARO01119769.1
FARN01297470.1
FARO01006909.1
FARN01350347.1
FARN01325669.1
FARN01284183.1
FARO01027951.1
LMAV010204086.1
LMAV010946165.1
LMAV011110481.1
LMAV010847755.1
LMVA01098816.1
LBLN01099563.1
LBLN01078077.1
AAAA02041722.1
AHJF01002953.1
AAAA02043777.1
CH400364.1
LXGH01243521.1
LXGH01169396.1
LXGH01404773.1
LXGH01394455.1
LXGH01108197.1
LXGH01172828.1
LXGH01044383.1
LXGH01059159.1
LXGH01225288.1
LXGH01392264.1
LXGH01365402.1
OCQS01000166.1
OCQS01000078.1
OCQS01000099.1
DCUT01000016.1
DFYE01000080.1
DHGR01000135.1
DIEZ01000041.1
FARY01262330.1
OCSO01000010.1
FAQE01360171.1
FASI01020205.1
FLTG01004038.1
FAQE01388715.1
FLTG01001969.1
FARO01161917.1
UIRR01002531.1
FBXV01247797.1
FBXV01354484.1
FXXK01005120.1
OEIJ01506274.1
CCMK011013057.1
LXGH01025186.1
LMAV012840879.1
CCMK010763115.1
AFSP02230667.1
AJKK01162190.1
OBIJ01007898.1
CCMK010501495.1
CCMK010567771.1
UWOF012211410.1
CCMK011818506.1
CCMK012866213.1
AJKK01157213.1
UXGB01001587.1
CEGH01242682.1
LD098173.1
LD230649.1
FLTG01001089.1
CAJW011548723.1
UWOF012212359.1
AJKK01122287.1
AUPI01034901.1
AUPI01065854.1
AJKK01118851.1
CAJW010004855.1
CZLG013680974.1
CZLG013959028.1
CZLG013967337.1
CZLG010905496.1
CZLG013349006.1
CZLG010978027.1
CZLG010977513.1
CZLG010907713.1
CZLG010965964.1
CZLG010625866.1
JZWR02007455.1
CBTL0104479869.1
CBTL0104822251.1
CBTL0110403226.1
CBTL0110949529.1
CBTL0104822250.1
CBTL0109456111.1
CBTL0104118893.1
CBTL0108124778.1
CBTL0109152647.1
CBTL0104775596.1
CBTL0100259380.1
CBTL0107151060.1
CBTL0108914003.1
CBTL0104856881.1
CBTL0100768702.1
CBTL0106665203.1
CBTL0110368852.1
CBTL0105676905.1
CBTL0110595975.1
CVPJ01000394.1
CBTL0100543550.1
CBTL0110553356.1
CBTL0104394760.1
CBTL0102099452.1
CBTL0110753295.1
FARO01137797.1
PRDE01080615.1
LLWS01004240.1
LLWS01037946.1
KN814663.1
LLWS01007484.1
LGRI01031480.1
LGRI01023764.1
LGRI01035674.1
LMAV010719480.1
LMAV011946908.1
LMAV011798049.1
LMAV010629543.1
LMAV010852834.1
LMAV012091190.1
LMAV012931368.1
LMAV010830534.1
LMAV010611266.1
LMAV012561016.1
LMAV012507548.1
LMAV012310789.1
FASO01336439.1
FARX01385253.1
LNCG01117945.1
LNCG01037365.1
CAJV01067376.1
LBLN01111615.1
CAJV01302369.1
AFSA01598234.1
PTJP01033580.1
AFSA01839235.1
LNCG01003912.1
LNCG01102222.1
MCBR01016979.1
MCIT02011820.1
MCIT02041912.1
PTJP01459627.1
MCIT02018384.1
MCIT02042462.1
CAOK01203740.1
MCIT02013148.1
MCIT02002044.1
PTJP01463437.1
MCIT02008604.1
MCIT02003645.1
MCIT02070349.1
MCIT02059847.1
MCIT02046278.1
MCIT02087575.1
MCIT02080514.1
AYOE01092927.1
MCIT02024947.1
MCIT02031596.1
MCIT02023744.1
KN460071.1
AYOE01045654.1
AYRZ02001031.1
JJMO01001103.1
DF217484.1
MCIT02028049.1
CAJI01032715.1
KB204614.1
BABP01071648.1
BABP01088982.1
KB204178.1
KB204582.1
KB204222.1
MCIT02022351.1
PTJP01582547.1
PEDP01008895.1
KB205083.1
AYOE01092522.1
KB204763.1
AYOE01048340.1
AMOP01040035.1
PKPP01038862.1
JRRC01085743.1
MCIT02004865.1
KN458212.1
KN424166.1
AYOE01092685.1
MCIT02039109.1
MCIT02015522.1
MCIT02044669.1
MCIT02062188.1
MCIT02073576.1
MCIT02079319.1
MCIT02047710.1
MCIT02082349.1
MCIT02057304.1
LBLN01021139.1
MCIT02017215.1
MCIT02018113.1
MCIT02039438.1
MCIT02042433.1
KK123806.1
MCIT02056852.1
MCIT02004543.1
KN400934.1
MCIT02001505.1
MCIT02008751.1
MCIT02003048.1
MCIT02017219.1
PTJP01206526.1
PEDP01011751.1
AYOE01044857.1
JRRC01075011.1
MCIT02025749.1
NHZF01000169.1
AMOP01037166.1
KK123669.1
MAMS01006252.1
MAMS01008657.1
MAMS01001486.1
MCIT02055683.1
JRRC01132293.1
JRRC01120818.1
AYOE01096740.1
MCIT02076508.1
MCIT02078013.1
MCIT02073511.1
MCIT02011236.1
MCIT02029294.1
MCIT02070452.1
MCIT02072036.1
MCIT02026118.1
AYOE01087476.1
JRRC01199467.1
MCIT02011093.1
MCIT02007486.1
MCIT02030178.1
MCIT02035710.1
MCIT02086412.1
MCIT02085163.1
AYOE01090509.1
MCIT02076126.1
MCIT02013518.1
MCIT02076764.1
CAJI01053161.1
AYOE01087853.1
MCIT02014764.1
MCIT02012732.1
MCIT02003477.1
MCIT02086264.1
MCIT02002966.1
MCIT02014687.1
MCIT02016490.1
MCIT02004590.1
MCIT02061885.1
MCIT02003871.1
MCIT02019200.1
MCIT02055355.1
MCIT02037954.1
MCIT02008777.1
CAOK01445791.1
MCIT02036669.1
MCIT02040080.1
MCIT02047501.1
FAUD01358985.1
FASG01174368.1
FAQS01305377.1
FARV01249585.1
NNCF01144339.1
FARV01249596.1
FARV01249605.1
FARV01249612.1
FAQS01391055.1
FASG01250107.1
FARV01249634.1
FASG01289444.1
FAUD01390513.1
FATA01092120.1
FASQ01276987.1
FATA01093277.1
FATA01093717.1
FASG01296489.1
FAQS01155590.1
FATA01291945.1
AORQ01044739.1
AORQ01008834.1
AORQ01000330.1
AORQ01004757.1
AORQ01008164.1
AOIY01016962.1
ANSM01007451.1
RCGN01000084.1
QWZT01000029.1
MQQS01001431.1
MQQT01000522.1
MQQY01001887.1
MQQW01001204.1
FAUG01315893.1
FASH01352223.1
FASG01005157.1
PEHR01087882.1
FASG01151125.1
FARV01264974.1
UWOG012797258.1
FARV01262684.1
FASG01102828.1
FARX01134441.1
FARY01031842.1
FARV01262075.1
UWOG012660924.1
OEIJ01726083.1
APKA01345913.1
AWUE01003400.1
QYSC01016558.1
FARX01250415.1
QYSC01117945.1
FARY01215370.1
FAQS01380147.1
FARX01324736.1
FARY01217241.1
FARV01249195.1
QYSC01025950.1
CCMK012974561.1
CCMK010533325.1
CCMK013033298.1
FARX01064394.1
FARY01212649.1
FARX01093396.1
QYSC01011204.1
FAQE01324419.1
FARX01060274.1
FARY01017153.1
ATAC01002047.1
QYSC01115255.1
FAQE01167600.1
FARY01188905.1
LUVX01039068.1
FARY01369060.1
FAQE01395932.1
LUVX01033713.1
LUVX01025352.1
GL353700.1
MATP01005561.1
MATP01011613.1
CAJX010055865.1
MATP01010478.1
MATP01004597.1
FUEF01009551.1
FUEF01017536.1
FUEF01017858.1
FUEF01008889.1
FXDS01005978.1
FXDY01004425.1
ADDD02154192.1
ADDD02128605.1
ADDD02172629.1
ADDD02274069.1
KQ975134.1
AGQR02007407.1
KQ975789.1
FAQG01215084.1
KE110309.1
FLTG01027515.1
FLTF01004154.1
FLTD01004108.1
FLTD01003801.1
FLTF01006186.1
FLTG01007400.1
FLTF01002928.1
FLTF01009176.1
FLTD01003693.1
CAJG01003563.1
CAJG01008632.1
UCOL01033510.1
FLTG01024686.1
FLTD01004123.1
LGRI01002200.1
LBLN01000845.1
LGRI01028366.1
LGRI01002404.1
LXGH01470502.1
LGRI01028367.1
LBLN01003367.1
LXGH01261595.1
LGRI01019921.1
LGJD01052524.1
LGRI01011353.1
LGRI01028369.1
LGRI01029726.1
LGRI01029738.1
LXGH01420644.1
LGRI01029745.1
LBLN01089768.1
LBLN01078892.1
LXGH01284373.1
LGRI01062084.1
LGRI01079378.1
LGRI01062090.1
LBLN01000704.1
FARO01029368.1
LGRI01089024.1
LBLN01046231.1
LGRI01092388.1
LGRI01092434.1
AWGZ01421135.1
KE895176.1
AWGZ01435441.1
LK278413.1
LK333258.1
FAMN01002343.1
FAMN01000339.1
FABQ01000994.1
FABQ01001711.1
FAMN01000119.1
LK119132.1
LPNX010917401.1
LPNX011182666.1
LPNX010977551.1
LK146435.1
CZRN01001536.1
CBTL0100038075.1
LYFN01001495.1
LYFN01000832.1
FAMN01001238.1
CZRN01003115.1
LK117423.1
LK223854.1
LK262082.1
LK343348.1
PDBU01038420.1
PDBU01038422.1
PDBU01038425.1
PDBU01038428.1
PDBU01038432.1
ODGO01734199.1
LMVA01099028.1
LXGH01154560.1
LGRI01006643.1
LXGH01264870.1
LXGH01313346.1
LXGH01329975.1
FAUD01152789.1
UXGB01056362.1
FARY01380795.1
LYTE01006984.1
FAQF01282573.1
LYTB01007069.1
LYTB01026450.1
NKXL01240399.1
LYTE01024933.1
LYTD01034716.1
UXGB01063128.1
LYTB01010179.1
CH398934.1
ATAC01002490.1
FARO01015635.1
FARO01056118.1
FARO01053294.1
FARN01329656.1
FARO01070920.1
FARO01085081.1
FARO01086922.1
FARO01099298.1
FARO01027289.1
FARN01275031.1
FAQV01503824.1
FAQE01102462.1
FAQE01390294.1
FARX01130571.1
FARY01254914.1
FARY01382827.1
FAUG01188700.1
FAQE01330907.1
FAUG01259584.1
BATV01134977.1
PJAE01901557.1
KZ155805.1
FAUG01202029.1
KZ248014.1
BDDW01000050.1
KZ248114.1
LGTG01000611.1
EQ202200.1
FYBX02000245.1
LBLN01074937.1
LBLN01092844.1
LBLN01025910.1
JWZS01000532.1
LYJJ01000084.1
LYFA01000153.1
OBLE01161836.1
LGSF01029839.1
FUFL01003174.1
LBLN01014293.1
LBLN01025383.1
GL891138.1
QWDQ01001233.1
NBSG01002548.1
NADW01000182.1
FXAL01169489.1
ALYI01000065.1
CVMW01093933.1
CVMW01012572.1
CVMW01118076.1
CVMW01114354.1
CVMW01097860.1
CVMW01000783.1
CVMW01140449.1
CVMW01016197.1
UIGX01047802.1
CAJX011973361.1
CBTL0109434379.1
MBSK01005490.1
PWAO01000036.1
AZRP01044933.1
NNCF01010098.1
CCYC012517237.1
FLTE01003668.1
CCYC012518110.1
FLTE01006407.1
CCYC012519238.1
AACV01027282.1
CH401464.1
AHJF01006356.1
BABP01087447.1
FASB01168374.1
OBIJ01008821.1
AUPI01026724.1
UWOF012208860.1
KQ002719.1
OBIJ01005211.1
CCMK012419265.1
CCMK012398730.1
MPKX01228747.1
CCMK012699371.1
AUPI01011233.1
CAJW011547406.1
FLTC01004103.1
OEIJ01538311.1
FAUG01311800.1
FASI01010665.1
FLTG01002472.1
NMZO01006591.1
NMZO01007065.1
NMZO01007249.1
LXGH01106952.1
LXGH01406584.1
LXGH01095274.1
LXGH01438879.1
LXGH01228999.1
LXGH01459425.1
AWGZ01404819.1
LXGH01166717.1
LXGH01219025.1
LXGH01513145.1
LXGH01214501.1
LXGH01033069.1
LXGH01144975.1
LXGH01483261.1
CBMM010095545.1
CAEQ01000355.1
FPMP01000065.1
CVOA01003260.1
FPIK01000594.1
CVNU01000042.1
FPIH01000044.1
CVNX01000021.1
CVNW01000036.1
FPIL01000027.1
FPIH01000016.1
FPMM01000027.1
FQLG01000008.1
FPIK01000012.1
FQLK01000003.1
FQLL01000005.1
CVNV01000026.1
KL764471.1
AABL01004176.1
AABL01002812.1
AABL01002463.1
AABL01004172.1
BFCN01000462.1
CBTL0102500264.1
LWKT01000766.1
KE116207.1
CZLG013529300.1
CZLG010881893.1
PTJQ01153135.1
FASB01284675.1
NIVO01055619.1
MBSK01002411.1
MBSK01003730.1
MBSK01000286.1
FLTG01028108.1
FLTF01006307.1
FLTF01010423.1
LGJD01038689.1
FASB01306082.1
LBLN01105254.1
FLTG01000501.1
FAQG01276329.1
FAQG01189865.1
LMYL01001963.1
MATP01001123.1
CAJX010052643.1
ODGO01514471.1
QPHW01001622.1
CAEX01003974.1
CAEX01003792.1
CAEX01006026.1
AMSB01000166.1
LYGN01000044.1
PJYF01001051.1
PJYF01000348.1
QYSC01086077.1
QYSC01071493.1
QYSC01070521.1
LVEH01010655.1
CAJG01008516.1
LVEH01003709.1
LVEH01018179.1
BDUH01191071.1
BDDW01000084.1
LYFU01000034.1
ALJY01000862.1
MQQV01001271.1
ALJY01001892.1
KL871375.1
JNOX01040165.1
ABBZ01006328.1
JXWP01002652.1
QQTV01000129.1
JPYI02000104.1
CBTL0102121300.1
ODGO01572010.1
KE140153.1
FLRD01001439.1
ODGO01641183.1
LOLC01009393.1
ML131510.1
JXWP01001042.1
CSTQ01000958.1
AGQR02007781.1
CMKS01000107.1
AUTF01000012.1
QQTR01056843.1
QQTR01086546.1
QQTR01058136.1
QQTR01019214.1
QQTR01046339.1
ATBX01133576.1
CCYC015134448.1
CCYC015721836.1
LBLN01062378.1
CCYC015173547.1
LD115099.1
LD247575.1
CCYC016162978.1
CCYC015712118.1
CCYC012364988.1
FUEF01003664.1
CAJX012070992.1
AACV01026836.1
AACV01026252.1
AHJF01004114.1
LWKT01000512.1
LTAH01017708.1
AWUE01005625.1
AACV01028383.1
AHJF01012352.1
AACV01026774.1
LBLN01074892.1
MAMN01005011.1
LBLN01094321.1
LBLN01022979.1
FASH01350832.1
LLWS01020695.1
LBLN01041483.1
FASH01363479.1
MATU01024199.1
LLWS01035135.1
LLWS01039839.1
NKQP01001694.1
KB737924.1
NKQP01001975.1
NKQP01000891.1
PRDE01070749.1
KB739746.1
AFSP02239091.1
CBLZ012152733.1
CAJW012520352.1
AFSP02287795.1
FARX01386028.1
FASI01064746.1
FAUG01033502.1
FLTG01000216.1
FLTG01002601.1
FAUG01243106.1
FAUG01276038.1
FLTG01007233.1
FAUG01299436.1
FAQE01342170.1
FASI01148395.1
FLTG01013536.1
FLTG01001596.1
FLTG01001762.1
FLTG01008946.1
FASI01107723.1
KZ828386.1
FARO01169279.1
BEYV01041409.1
FAUD01401618.1
AAHY01773045.1
FMHP01043693.1
OEIJ01573010.1
ODGO01074276.1
FASI01006877.1
OEIJ01460498.1
MPKX01033314.1
MPKX01205776.1
FBXV01341889.1
FASD01285662.1
UIGX01077392.1
CCMK012888489.1
UIGX01013506.1
PJAE01828243.1
AHJF01002419.1
CVRD01104251.1
KE113253.1
OBIJ01003038.1
CCMK011010702.1
CCMK012394158.1
CCMK011991043.1
CCMK011852469.1
CCMK010541889.1
UIGX01046728.1
CAJX010829640.1
LD065033.1
LD197509.1
QMFK01004221.1
CCMK012890124.1
CCMK012893747.1
FLTG01005675.1
DS027811.1
FUEF01004038.1
AACV01030937.1
AACV01029848.1
AACV01030561.1
LTAH01060141.1
CAJX010050529.1
AHJF01005195.1
FUEF01005787.1
KE116076.1
CCYC015004853.1
CCYC014203840.1
CH401609.1
AHJF01029174.1
AHJF01029477.1
AHJF01011734.1
KE914185.1
DF961587.1
CCYC014206153.1
DF958588.1
FUEF01001929.1
CH401992.1
CH401922.1
AHJF01010494.1
FUEF01003454.1
LGRI01010342.1
FASB01190490.1
FASB01291247.1
FASB01009548.1
FASB01068862.1
CCMK012854502.1
CCMK010543282.1
CCMK012874149.1
CCMK012871784.1
CCMK012643350.1
CCMK010502526.1
LD076228.1
LD208704.1
FAQG01202490.1
FAQE01389371.1
FARY01288633.1
FAQE01125308.1
FASH01318657.1
FAQS01417761.1
FAQG01272838.1
FARY01361040.1
FARY01229233.1
FAQG01231503.1
FAQE01229815.1
FAQG01290414.1
FAQE01369947.1
FARY01415923.1
FARY01236026.1
FARY01120360.1
FAQE01130423.1
AUPI01037002.1
CBTL0103499961.1
PJAD011595273.1
UWOF012208940.1
AJKK01169385.1
LD109949.1
LD242425.1
AUPI01007021.1
UWOF012214465.1
AJKK01174249.1
OBIJ01008837.1
UWOF012214390.1
AJKK01160248.1
AUPI01127238.1
FAQF01285865.1
JXPZ01025324.1
JHUJ02008017.1
JRES01000677.1
JHUJ02007156.1
FUEF01002407.1
CAJX010054213.1
CAJX010837018.1
LIAE01000492.1
CCYC015732572.1
CAJX010837221.1
BABP01099553.1
NKXL01146365.1
CH401868.1
AHJF01017468.1
AHJF01012925.1
KZ828249.1
JJNS02143693.1
KZ830778.1
BATV01099247.1
PYLT01000196.1
AGCT01024978.1
JXOR01001333.1
BATV01130552.1
BATV01098378.1
BABP01079512.1
PJAE01840352.1
PJAE01889193.1
KQ219930.1
PJAE01027140.1
PJAE01027141.1
FAQT01425629.1
FAQT01423870.1
PRDE01085775.1
PRDE01001677.1
PRDE01039890.1
PRDE01087293.1
DS483031.1
DS483033.1
DS483041.1
QKWU01040082.1
CELW01028875.1
AOFL01022818.1
LFLV01000142.1
CBTL0105677336.1
CBTL0110552627.1
CBTL0105584785.1
FAQC01370514.1
FAQG01099996.1
FAQG01283470.1
FAQG01223081.1
FARY01427455.1
FAQG01174640.1
CWKB01015525.1
FAQC01394573.1
FAQG01280076.1
FAQG01270221.1
FARX01339327.1
FARN01169849.1
FAQX01323668.1
FARO01021997.1
FARO01014960.1
FARB01268249.1
FAQG01026619.1
FTPI01029172.1
LGRI01028162.1
FAQG01257514.1
JRKL01158201.1
JRKL01125731.1
LMAV010430745.1
AFSP02262723.1
KB610343.1
LGJD01099072.1
CEGH01131649.1
FLTE01003494.1
CCYC012913852.1
FLTG01025610.1
FLTD01008698.1
CCYC016610919.1
FLTD01006676.1
FLTE01003548.1
FLTE01009161.1
FLTD01005026.1
FLTG01026746.1
FLTE01007749.1
FLTD01009933.1
FAQS01284272.1
FAQS01142544.1
FASG01030769.1
JWZT01001155.1
PTJI01000760.1
CCJR010007756.1
LXGH01366076.1
KN814285.1
LGRI01123685.1
LGRI01100977.1
LGRI01025630.1
LGRI01020872.1
LGRI01066826.1
LGRI01024422.1
LGRI01068460.1
LGRI01093612.1
LGRI01039998.1
LGRI01120665.1
LGRI01057331.1
LGRI01044539.1
LGRI01085129.1
LGRI01105034.1
LGRI01125658.1
LXGH01000664.1
LGRI01039781.1
LGRI01045332.1
LGRI01024138.1
LGRI01041201.1
LXGH01204642.1
LGRI01123959.1
LGRI01022861.1
LGRI01024473.1
LGRI01056145.1
LGRI01063011.1
LGRI01064562.1
LGRI01072377.1
LGRI01030278.1
LGRI01018573.1
LGRI01119878.1
LGRI01122723.1
LGRI01056939.1
LGRI01039715.1
CYSQ012686050.1
LGRI01025107.1
LGRI01033983.1
LGRI01035215.1
LGRI01091117.1
LGRI01091215.1
LGRI01123275.1
LGRI01030014.1
LGRI01030631.1
LGRI01066166.1
LGRI01069873.1
LGRI01069465.1
CBTL0100736770.1
CBTL0103663460.1
CBTL0105651161.1
CBTL0103663926.1
CBTL0104948682.1
CBTL0108513362.1
CBTL0100965282.1
CBTL0101502925.1
CBTL0111006963.1
BBOV01245339.1
BBOV01175710.1
BBOV01499320.1
BBOV01347426.1
LUVX01029376.1
AFPQ02001374.1
JXOY01004223.1
JXPO01006440.1
JH845567.1
JH859537.1
AFPQ02001701.1
AFFG02004050.1
LUVX01050224.1
LUVX01051905.1
LUVX01025789.1
AFPQ02001630.1
AASS01037183.1
AFFG02003913.1
LUVX01031535.1
LUVX01046466.1
AFPQ02001675.1
AFPQ02001471.1
AFFG02004028.1
AFFG02003268.1
LUVX01051228.1
LUVX01028657.1
AASS01027623.1
CCMK013081720.1
UXGB01012433.1
CCMK013087548.1
CCMK013087660.1
UXGB01001621.1
FAUD01374732.1
FASO01354922.1
FATA01362483.1
FAUD01389957.1
FAQS01400485.1
FARV01212600.1
FARV01261145.1
FATA01396042.1
FATA01396043.1
NNCF01066646.1
NNCF01106114.1
FARX01405534.1
FAUD01389635.1
OENK01011987.1
OEOC01172323.1
OENK01007016.1
OEOC01069238.1
OENK01007946.1
OEOC01084917.1
OENK01011271.1
OEOC01163397.1
OENK01011384.1
OEOC01165152.1
OENK01009912.1
OEOC01132533.1
NNCB01003920.1
LGRI01114248.1
LGRI01000941.1
LBLN01052352.1
LGRI01124460.1
LXGH01432240.1
LGRI01094271.1
LGRI01086707.1
LGRI01009993.1
LXGH01226902.1
LGRI01118138.1
LGJC01085525.1
LGRI01063022.1
LXGH01424468.1
LGRI01052743.1
LGJD01015961.1
LGRI01045135.1
FASB01290249.1
LYTD01038216.1
LYTC01040926.1
FASG01360011.1
LYTB01008464.1
NKXL01071391.1
LYTE01038456.1
LYTE01038455.1
CH399149.1
NKXL01291094.1
UXGB01062323.1
LYTD01036369.1
LYTB01015225.1
LWKS01047295.1
LYTB01021982.1
LYTB01022551.1
FARY01266176.1
FAUD01369810.1
NKXL01306845.1
AAAA02042627.1
LYTB01021733.1
LYTC01044318.1
UXGB01068186.1
LYTE01034970.1
NKXL01158166.1
CH398699.1
PRDE01032887.1
PRDE01048104.1
PRDE01020600.1
LGRI01013560.1
CEGH01288704.1
CEGH01192391.1
CEGH01202641.1
CEGH01175202.1
CEGH01166523.1
FAQS01413133.1
FARY01009411.1
FARX01018264.1
FAQS01417356.1
FARX01023186.1
FARO01046167.1
FARO01022303.1
FARO01003476.1
FARO01041699.1
FARN01335879.1
FARO01030152.1
FARO01142761.1
FARN01348213.1
FARO01004679.1
CCYC015402385.1
JMFQ01056653.1
KN652158.1
NIVO01045867.1
NIVO01041379.1
NIVO01020038.1
NIVO01003744.1
NIVO01061887.1
NIVO01065667.1
NIVO01007941.1
CZLG011156502.1
OBLE01080164.1
OBLE01172404.1
OBLE01031556.1
OBLE01134577.1
LXGH01392356.1
MPKX01093130.1
MPKX01054842.1
CEGH01301609.1
JXMZ02038736.1
DS815805.1
DS656447.1
QOUH01097819.1
QOUH01081449.1
QOUH01129116.1
KB910374.1
KB909094.1
KB908914.1
FARO01022978.1
FARO01040136.1
FARO01032986.1
LXGH01355468.1
FARO01033076.1
MEHO01527937.1
FARO01041034.1
LBLN01080492.1
DS027581.1
FUEF01006588.1
LWKT01001273.1
DF966348.1
CCYC016167125.1
LXGH01308356.1
AACV01026895.1
DS027469.1
FUEF01004456.1
KE116561.1
DF966196.1
AWGZ01442677.1
CAJX010028962.1
AACV01028111.1
AACV01026488.1
AHJF01013477.1
PRDE01212573.1
FUEF01002871.1
KE115651.1
CCYC016522154.1
CAJX010027611.1
CAJX010054437.1
AACV01027363.1
ASJK01093340.1
LACZ01032840.1
LADH01032790.1
LADC01033329.1
LADA01032949.1
LACY01032907.1
LACV01032819.1
LADG01033571.1
LACW01032879.1
LADD01033666.1
LADF01033937.1
ADAS02014344.1
LACX01032686.1
LADE01033510.1
NNCF01147656.1
LLWD01003175.1
UCOJ01007841.1
ADAS02007577.1
LADC01047340.1
LADA01047374.1
LACY01047338.1
LADE01047391.1
LACX01047186.1
LADD01047560.1
LADB01047184.1
LACZ01047305.1
LADB01049304.1
LADF01049789.1
JYDQ01001349.1
CBKX010008642.1
LADH01043013.1
LACZ01043085.1
LADB01042967.1
LADF01043781.1
LADD01043529.1
LACX01042927.1
LADE01043349.1
LACV01043066.1
LACY01043123.1
LADG01043784.1
LADA01043165.1
LADC01043265.1
LACW01043131.1
AZRP01051482.1
LACU01018475.1
LACT01022640.1
AJIL01001370.1
LACS01020409.1
ADAS02004198.1
UCOJ01014486.1
LACW01046023.1
LACV01045955.1
LADE01046116.1
AZRO01031414.1
LACX01045836.1
LADB01045851.1
LADA01046045.1
ADAS02014463.1
ADAS02013793.1
JYDQ01005008.1
JYDQ01004070.1
UCOJ01006533.1
JRUE01000017.1
LACZ01041868.1
LADB01041753.1
LADF01042641.1
LADD01042383.1
LACX01041715.1
AZRO01026687.1
LADE01042203.1
LACV01041859.1
LACW01041921.1
LACY01041915.1
LADG01042579.1
LADA01041957.1
LADC01042103.1
LADH01041801.1
AZRP01029804.1
LACS01022076.1
LACU01020122.1
LACT01024490.1
AJIL01009016.1
ADAS02007685.1
PRDE01093565.1
NNCF01009370.1
KB125928.1
LADG01040782.1
LADE01040472.1
LADH01039990.1
LACX01039899.1
LACV01040032.1
AORQ01028132.1
AORQ01021342.1
NNCF01077404.1
MPGL01001282.1
PRDE01135698.1
FLTG01017110.1
FLTG01027379.1
FLTF01004484.1
FLTD01002247.1
FLTD01003046.1
FLTF01006779.1
FLTD01003073.1
FLTF01002792.1
FLTD01001900.1
FLTG01026080.1
FLTF01007745.1
FLTG01026498.1
FLTF01002124.1
FLTF01002849.1
FLTG01025650.1
FLTF01012987.1
FLTG01001321.1
FLTG01021375.1
FLTF01003197.1
FLTF01008760.1
FLTF01004158.1
FASG01308266.1
PTJI01000911.1
ATAC01002304.1
ATAC01003152.1
FARX01096717.1
QYSC01004411.1
FARY01004329.1
FASG01065242.1
UWOG012706458.1
FARX01057845.1
PTJI01000841.1
QYSC01014218.1
FARX01024653.1
FARY01038145.1
FARY01033190.1
KI809126.1
LGJC01019701.1
LGJC01003432.1
LGJC01132330.1
CEGH01240551.1
KQ210143.1
KQ171719.1
KI805556.1
LXGH01004288.1
LXGH01076861.1
LXGH01390013.1
LXGH01307301.1
LXGH01279587.1
CYSQ010343376.1
ODGO01523897.1
CBMN011645367.1
LXGH01155415.1
LYFN01001068.1
LYFN01001926.1
LYFN01001197.1
LYFN01002397.1
LYFN01000181.1
LYFN01000728.1
LYJL01000672.1
FMHP01043372.1
MCIT02079897.1
MCIT02083542.1
MCIT02079628.1
MCIT02030407.1
MCIT02063614.1
NHTU01027278.1
MCIT02076416.1
MCIT02018083.1
AYOE01057352.1
MCIT02032523.1
MCIT02056360.1
MCIT02040753.1
MCIT02035146.1
MCIT02014140.1
MCIT02025484.1
MCIT02001085.1
KN423658.1
NCTC01005706.1
DF862108.1
AYRZ02026217.1
KN416111.1
MCIT02055415.1
MCIT02081188.1
CAOK01390651.1
MCIT02037421.1
MCIT02042755.1
MCIT02006879.1
MCIT02001070.1
MCIT02064661.1
MCIT02014008.1
MCIT02016777.1
MCIT02019926.1
MCIT02025508.1
MCIT02082248.1
AYOE01072094.1
MCIT02040897.1
MCIT02048564.1
DF233733.1
MCIT02020953.1
MCIT02008325.1
MCIT02016376.1
MCIT02033982.1
MCIT02007952.1
MCIT02006048.1
QFLI01000106.1
QFLI01000057.1
FAUD01395182.1
FAUD01395212.1
FASO01342480.1
FAQG01269197.1
FATA01220292.1
FATA01404032.1
FAUD01395213.1
FAQG01285881.1
FAUD01395231.1
FAQE01235453.1
FASI01210672.1
FATA01405067.1
FAUD01395232.1
FAUD01395236.1
FAQG01195604.1
FATA01374282.1
LLKM01010176.1
HG411776.1
FASD01263470.1
ODGO01384199.1
FXXK01004970.1
OEIJ01629348.1
HG411820.1
OEIJ01385272.1
HG411869.1
FASD01274706.1
ABLG01003127.1
QPHW01000156.1
QPHQ01000134.1
QPHW01000218.1
LZOE01000132.1
FJWB02021380.1
QFDP01007346.1
LVEH01025122.1
KL476759.1
PZQQ01071531.1
PZQQ01071033.1
KL361953.1
ALJY01000156.1
JMFU01042539.1
LFUD01005525.1
CCYD01003015.1
JDWB01000054.1
LFUD01005656.1
JEMT01012085.1
CCYD01002887.1
LFUD01003884.1
JEMT01012006.1
JEMT01012557.1
LGJC01089574.1
JDWB01000085.1
LFUD01003344.1
LBLN01097574.1
LBLN01003856.1
NBJL02009751.1
NBJL02005634.1
NBJL02011379.1
NBJL02002307.1
NBJL02019901.1
CVMW01103427.1
CVMW01004728.1
MQQV01001357.1
MQQT01001434.1
MQQU01000630.1
MQQW01001092.1
MQQS01000109.1
MQQT01000306.1
AORQ01047057.1
UCOJ01014802.1
AORQ01000311.1
LACU01020069.1
LACS01022020.1
LACT01024427.1
PRDE01024918.1
PRDE01024923.1
PRDE01024959.1
PRDE01024983.1
PRDE01002530.1
PRDE01002529.1
AFSP02294087.1
AMZP02003106.1
ACZF03080459.1
PRDE01002552.1
PRDE01073228.1
PRDE01080660.1
PRDE01073234.1
PRDE01073240.1
CVNO01001037.1
FPMP01000200.1
OEIJ01668347.1
LYHR01000026.1
ODGO01601673.1
JYHL01000006.1
FASB01244255.1
FASB01004767.1
FASB01006718.1
FASB01007826.1
JXPU01063517.1
JXPU01131210.1
PEKY01009132.1
FAUD01384764.1
FATA01319404.1
FATA01391032.1
FATA01325093.1
FAQG01278724.1
FAUD01379727.1
FAUD01403119.1
FATA01333262.1
FATA01372015.1
FATA01399345.1
FATA01393420.1
PRDE01091943.1
LBLN01068053.1
LMAV013309180.1
KZ544917.1
LXGH01039932.1
LXGH01141643.1
QKXD01014275.1
LGJC01041184.1
CCMK010316746.1
CCMK012756660.1
CCMK013052503.1
CCMK013024648.1
CCMK010345793.1
CCMK013066875.1
CCMK012902674.1
CCMK010351814.1
CCMK010174659.1
CCMK012808187.1
CCMK012240505.1
CCMK012414151.1
CCMK012351363.1
CCMK012503642.1
CCMK012989366.1
CCMK010286819.1
CCMK012922732.1
CCMK013014838.1
CCMK012612212.1
CCMK010371163.1
CCMK013064525.1
CCMK012543778.1
CCMK012543779.1
CCMK012708143.1
CCMK012708937.1
CCMK012754895.1
CCMK012805347.1
CCMK012805348.1
CCMK012961501.1
CCMK012961534.1
CCMK012979759.1
CCMK012987552.1
CCMK013030990.1
CCMK010608062.1
CCMK012893556.1
CCMK012833689.1
CCMK012833688.1
CCMK012734970.1
CCMK012734969.1
CCMK012563842.1
CCMK012563841.1
CCMK012495877.1
CCMK012459131.1
CCMK012274249.1
CCMK010200939.1
CCMK012847763.1
FASG01117319.1
PTJI01000710.1
FASG01162215.1
FASG01354102.1
PTJI01001249.1
PTJI01001686.1
FARV01269540.1
FASG01156943.1
AFSP02284061.1
FASG01062369.1
FASG01140701.1
PTJI01002340.1
FAQS01386588.1
CDFK01185498.1
CDFK01085042.1
FARO01033211.1
FASB01130749.1
FASB01130748.1
PDMP01002620.1
PDMP01006021.1
PDMP01000983.1
PDMP01007401.1
FASB01015601.1
FASB01014275.1
FASJ01351637.1
FATA01395583.1
FAUD01393017.1
FAUD01395427.1
FATA01235864.1
FATA01392461.1
FATA01392460.1
KB909244.1
FATA01282299.1
MATP01012831.1
MATP01011716.1
CEGH01380697.1
CEGH01055819.1
CEGH01146286.1
CEGH01330984.1
CEGH01335779.1
FAQT01422462.1
LXGH01164115.1
LXGH01021852.1
LXGH01391738.1
LXGH01026187.1
LXGH01398385.1
LXGH01238670.1
LXGH01383373.1
FAUD01399557.1
FARV01243429.1
FASO01356813.1
NNCF01065553.1
FARP01331162.1
FASG01044942.1
FAQS01044394.1
FASJ01279734.1
FAQS01334214.1
FATA01315760.1
FASQ01272225.1
FASO01253805.1
FATA01218868.1
FARN01349512.1
FARN01183756.1
FARO01013478.1
FARO01091263.1
FARN01348145.1
FARN01342624.1
FARN01297812.1
FARO01053176.1
FARO01071200.1
FARN01298664.1
FARO01001383.1
FARN01289706.1
FLTC01002899.1
MPKX01017994.1
LMZG01023252.1
EQ979169.1
EQ984229.1
LXGH01177411.1
LIAE01002341.1
LGRI01004963.1
PRDE01129420.1
LXGH01302643.1
LGRI01008849.1
LXGH01209440.1
LBLN01032138.1
LXGH01392548.1
LMVA01104080.1
LGJD01088859.1
FAUG01309815.1
FASI01052678.1
FLTG01003817.1
JMBQ01000800.1
LXGH01461669.1
LXGH01242729.1
LXGH01002388.1
LXGH01129196.1
LXGH01018319.1
LXGH01227758.1
AJIL01002007.1
AJIL01004831.1
PTJP01071571.1
PTJQ01092642.1
PTJQ01536663.1
PTJP01442606.1
PTJP01121262.1
PTJP01454771.1
PTJP01557974.1
PTJP01417139.1
PTJP01208855.1
PTJQ01452201.1
PTJQ01361834.1
PTJP01421788.1
PTJQ01226940.1
PTJQ01377300.1
PTJP01539220.1
CAJW010004029.1
PTJQ01363580.1
PTJQ01382299.1
PTJP01264266.1
UXGB01068809.1
LYTE01050597.1
LYTB01022215.1
UXGB01068811.1
FASG01334776.1
LYTE01048664.1
AAAA02040230.1
FAQG01014637.1
UXGB01068815.1
LWKS01047818.1
LYTE01046199.1
LYTB01020363.1
LTAH01085287.1
UXGB01068819.1
AYHP01000284.1
CAEX01001977.1
CAEX01006237.1
CAEX01002036.1
CAEX01004989.1
CAEX01002157.1
CAEX01000194.1
CAEX01006423.1
CAEX01001216.1
CAEX01004884.1
CAEX01003623.1
CAEX01003964.1
FN840653.1
AYHP01000251.1
AJIL01003489.1
LVEH01013109.1
LVEH01026243.1
LVEH01026876.1
LVEH01031827.1
LXGH01468111.1
LK157164.1
CBTL0106695428.1
LPNX010292515.1
AZRP01047086.1
QMBO01006250.1
ADAS02010402.1
ASJL01009867.1
NKJV01000138.1
CBTL0106707069.1
ODGO01517288.1
FLRE01000632.1
CBTL0106092889.1
CBTL0106709322.1
CBTL0101767872.1
CBTL0110656655.1
CBTL0101743966.1
CBTL0102662250.1
QMFK01003509.1
CCMK010653476.1
JXPT01008816.1
FLTG01002802.1
FAUG01266850.1
FAQE01393145.1
FASQ01257869.1
FASI01001774.1
FLTG01001851.1
FAUG01094616.1
FAQE01397579.1
FARX01263343.1
FARY01256335.1
FARV01269232.1
FASI01117555.1
FAQS01379732.1
FASG01323207.1
FLTG01000982.1
FAUG01293180.1
FAQS01262486.1
FARY01404157.1
FLTG01014404.1
CBTL0105849702.1
ODGO01607143.1
UTRS01000197.1
OEIJ01743579.1
ODGO01673607.1
CBUG010017693.1
CBUG010018561.1
ODGO01683763.1
CBTL0100036916.1
ODGO01526103.1
AGQR02007264.1
QLAN01000200.1
ODGO01546657.1
ODGO01595103.1
CBUG010021827.1
ODGO01709670.1
ODGO01709671.1
OEIJ01753290.1
OEIJ01502283.1
ODGO01597764.1
ODGO01530094.1
OFEX01001363.1
JYDZ01000065.1
FVGR01000015.1
LYRU01000839.1
QGQP01005230.1
LRDJ01000012.1
LVFC01000038.1
FXWD01000082.1
JYDZ01000072.1
AXUR01000133.1
LRDK01000072.1
PPBU01000003.1
PPBV01000003.1
LFWE01000030.1
NIQP01000045.1
FVGK01000038.1
FSEP01000013.1
FVYS01000039.1
LVEX01000056.1
FVGJ01000019.1
JYDX01000116.1
LFWE01000025.1
CVNO01001199.1
FPMP01000167.1
OEIJ01750808.1
LTDZ01000242.1
MQQV01001244.1
NRHZ01002971.1
MOSA01000036.1
CEGH01060113.1
PKGA01131199.1
EQ989903.1
EQ994025.1
EQ987062.1
EQ980342.1
CEGH01389526.1
AWUE01004879.1
AFSP02279846.1
MNUE01000172.1
LWKT01002488.1
KE117644.1
CAJX010050677.1
AACV01026254.1
FUEF01002125.1
LTAH01041205.1
CAJX011870892.1
JXPE01114825.1
OEIJ01717785.1
JXPW01131584.1
OEIJ01738277.1
OEIJ01684542.1
OEIJ01759126.1
JXPW01087130.1
JXPW01032610.1
OEIJ01551803.1
OEIJ01740235.1
JXPW01138405.1
OEIJ01440896.1
JXPW01179500.1
OEIJ01636027.1
JXPW01023486.1
OEIJ01492646.1
OEIJ01734379.1
OEIJ01590477.1
JXPW01023821.1
OEIJ01554419.1
OEIJ01654850.1
OEIJ01662961.1
JXPW01242258.1
JXPW01021596.1
OEIJ01519842.1
JXPW01153230.1
OEIJ01520371.1
KN814912.1
LXGH01519521.1
LGRI01037368.1
LGRI01087600.1
LGRI01099296.1
LGRI01027158.1
LGRI01027178.1
LGRI01125406.1
LGRI01110215.1
LGRI01047218.1
LGRI01094463.1
LGRI01124403.1
LGRI01051212.1
LGRI01034543.1
LYFN01000687.1
FARV01260634.1
FASG01089905.1
FAQS01198707.1
FAQS01092570.1
FASG01089906.1
FARP01298748.1
FAQS01223963.1
FASG01090189.1
FASH01364409.1
FASG01090489.1
FASI01020241.1
FASG01090639.1
PTJI01000811.1
AFSP02259782.1
MAMN01003871.1
FASG01090661.1
LVEH01014575.1
LKHR01000245.1
RCGE01000103.1
RCGG01000043.1
ANSM01005301.1
AOLT01018431.1
ASJN01042872.1
AOIY01016522.1
LULB01048101.1
ASJN01082736.1
ANSM01001269.1
RCGN01000210.1
AOLT01017676.1
QVWL01000772.1
ANSM01003134.1
LKHR01000247.1
LKHS01000082.1
JXUE01000044.1
JXUE01000025.1
RCGP01000080.1
ANSM01005689.1
CZLF01000202.1
ASJN01017979.1
FAQS01385553.1
FAQS01407491.1
FARX01087400.1
ATAC01001919.1
QYSC01115471.1
FARY01014414.1
FAQS01404757.1
FARX01133255.1
FARV01221304.1
FARV01124867.1
FARX01004626.1
FAQS01414014.1
FARX01212878.1
FARX01320515.1
FARV01259639.1
ATAC01002218.1
LYTB01022843.1
FARX01161594.1
FARY01042725.1
FARY01087335.1
FARX01071334.1
QYSC01019994.1
AWUE01004017.1
FAQS01365422.1
FAQS01405611.1
FAQS01413033.1
FARX01011144.1
FAQS01384918.1
FARX01018855.1
CCYC014747444.1
NSBP01000112.1
QFLI01000161.1
QQPI01000496.1
PTOK01000119.1
QOHR01000095.1
QOAY01000242.1
QNPO01000709.1
MDTW01000190.1
LYRQ01000128.1
LYJL01000363.1
QCYG01000019.1
QNMW01001362.1
QCYH01000068.1
RCWF01000036.1
QUQO01000003.1
LYHO01000078.1
QRGB01000002.1
NSBQ01000111.1
LYHR01000051.1
QRGD01000033.1
QMKE01000128.1
MKCZ01000175.1
PJIQ01000044.1
QRGC01000070.1
NWDD01000105.1
LBMR01000030.1
QNHW01000876.1
LFLF01000253.1
QGHH01000049.1
QTJX01000013.1
MNDA01000502.1
BCMQ01000053.1
MAEB01015442.1
LSHD01025803.1
MAEC01009317.1
AZRB01001523.1
MADY01021711.1
MQNU01000978.1
NKQG01000525.1
NFZR01000079.1
PJAC01000074.1
UWNZ011992781.1
UWOF012139577.1
UWUE012477440.1
KI960466.1
UWUC010354215.1
AYSR01021760.1
KB292127.1
CDFG01019065.1
CDFI01004140.1
NAVB01010009.1
CDFL01039875.1
CDFG01005689.1
CDFI01059424.1
CDFG01030225.1
CDFH01077059.1
CDFI01085977.1
CDFG01036352.1
MRZZ01046151.1
FAUG01231994.1
FLTG01000756.1
FAUG01295096.1
FAUD01160573.1
FAUD01256844.1
FAUD01376185.1
FAUD01390205.1
FAUD01398714.1
FASH01151369.1
FASH01237213.1
FASH01294568.1
FASH01353438.1
FARX01108805.1
FARX01326203.1
FARX01411911.1
FARX01415162.1
FAUG01237517.1
FAUD01397987.1
FASH01359753.1
FASH01348774.1
FAUD01389513.1
FAUD01398274.1
FAUD01402235.1
FASH01345020.1
FARX01331947.1
FASH01313988.1
FASH01334599.1
FAUD01397098.1
FAUG01267946.1
FAUD01301057.1
FAUD01337817.1
FAUD01396619.1
FASH01129900.1
FARX01357827.1
FARX01417350.1
FASH01342389.1
FASH01143156.1
FAUD01377086.1
FASH01323099.1
FASH01351196.1
FARX01274649.1
FARX01408721.1
JXQM01000171.1
KQ059437.1
AGFQ01000100.1
MTHX01000327.1
JXQM01000202.1
JXQM01000234.1
JABR01061642.1
JABR01121531.1
LBLN01126448.1
LBLN01107119.1
LBLN01081197.1
LGJC01018776.1
LBLN01115568.1
LBLN01128004.1
JJOH01000064.1
BDDW01000051.1
OBLE01017484.1
KN465692.1
CAIW01012102.1
CAIV01009156.1
ADDD02150767.1
AUWJ02001889.1
AUWJ02003812.1
CAJG01005501.1
CAJG01008907.1
CAJG01010315.1
CAJG01010824.1
CAIW01006959.1
AUWJ02000002.1
FRRK01000041.1
FRRA01000013.1
MQNT01000078.1
AJXJ01000896.1
PRDE01080499.1
FUGU01000421.1
FXAL01149601.1
FXAL01162854.1
FXAL01163003.1
FXAL01163009.1
FXAL01163067.1
FXAL01163166.1
OCZR011092516.1
FXAL01084655.1
KE904515.1
KE885230.1
AWGZ01387047.1
AWGZ01428346.1
AWGZ01358873.1
KE866695.1
AWGZ01343513.1
AWGZ01424125.1
LGRI01046693.1
FAMN01001300.1
LK241885.1
FAMN01002280.1
FAMN01001511.1
LK341753.1
LK378283.1
LPNX010621466.1
AFSP02269914.1
LGJD01011847.1
KD430783.1
ODGO01470629.1
UIKJ01000314.1
ODGO01734581.1
CBTL0109390606.1
CBTL0109390607.1
CBTL0109390608.1
CBTL0109446442.1
ODGO01668855.1
FARY01425527.1
FARY01417822.1
FARY01335340.1
FARY01349774.1
LGJD01083973.1
LBLN01078700.1
LBLN01048359.1
LBLN01078559.1
LBLN01089890.1
LBLN01071346.1
LBLN01089305.1
MIEF01003564.1
LGJD01006282.1
LGJD01014353.1
LGJD01007607.1
LGJD01009925.1
LGJD01024404.1
LGJD01012243.1
LGJD01025999.1
LGJD01006901.1
CZLG013302173.1
CZLG013966774.1
HG806874.1
QQSQ01001262.1
HG806911.1
OEIJ01510343.1
FLTC01001559.1
FLTD01001260.1
FLTE01000595.1
FLTF01003460.1
FLTG01000375.1
HG807562.1
LVHJ01035170.1
LVHJ01035660.1
FAUG01146109.1
FAQE01358689.1
FARP01273616.1
FASI01069751.1
FLTG01005205.1
KE552498.1
FASB01232410.1
FASB01010237.1
FASB01023299.1
FASB01265137.1
CEGH01382240.1
CEGH01238897.1
CEGH01073497.1
CEGH01031138.1
CEGH01144685.1
CEGH01043833.1
CEGH01386951.1
CEGH01212407.1
CEGH01279436.1
CEGH01223520.1
FARY01327670.1
FARY01400237.1
FARY01419209.1
FARY01425302.1
FARY01410702.1
FARX01282165.1
EQ097539.1
FARY01407897.1
FARY01409100.1
FARY01420091.1
FARX01399329.1
FARX01387352.1
FARY01372412.1
AUPI01081268.1
UWOF012217801.1
CCMK012094319.1
CCMK012416384.1
CCMK011765997.1
CCMK013048335.1
JXPT01034263.1
JXPT01060506.1
BATV01114711.1
PRDE01183796.1
MQQS01001133.1
MQQY01000733.1
MQQX01001668.1
MQQY01001476.1
CEGH01013173.1
CVMW01003847.1
CVMW01010706.1
CVMW01010707.1
CVMW01127559.1
CVMW01120912.1
CVMW01008238.1
CVMW01084409.1
CVMW01139365.1
CVMW01015283.1
CVMW01118147.1
LACZ01045855.1
LACU01019772.1
LACS01021725.1
LACT01024090.1
AZRP01049087.1
UCOJ01006913.1
LADH01040155.1
LACZ01040214.1
LADB01040099.1
LADF01041062.1
LACX01040063.1
LADE01040625.1
LACY01040265.1
LADA01040304.1
LADC01040489.1
LACV01040197.1
PWAK01000038.1
AZRP01035225.1
LACT01023474.1
AJIL01004287.1
AJIL01003529.1
LADB01038646.1
LADF01039665.1
LADG01039497.1
LADE01039228.1
LACX01038599.1
LACZ01038760.1
LADH01038706.1
LACV01038740.1
FAPS01300505.1
UCOJ01005142.1
LADC01039080.1
LADA01038854.1
LACY01038826.1
LACS01020501.1
LACU01018572.1
LACT01022738.1
AJIL01001579.1
LXGH01424427.1
CABT02000667.1
LGRI01014186.1
LGRI01004269.1
CCMK012861180.1
CCMK012810699.1
CCMK012525874.1
CCMK012859064.1
CCMK012858832.1
CCMK010126105.1
CCMK013084932.1
CCMK011531057.1
CCMK012335591.1
MPKX01086297.1
UWOF012210611.1
CCMK012740705.1
CCMK012991497.1
FLTG01021458.1
FLTC01001890.1
CCMK013000954.1
CCMK012962090.1
CCMK012625661.1
CCMK012199827.1
CCMK010403045.1
CCMK010246477.1
CCMK012562961.1
LGJD01061052.1
LGJD01042498.1
LGJD01105485.1
LGJD01105486.1
PGRX01012878.1
PDMO01002738.1
PDMP01001440.1
DF977690.1
NKQP01000828.1
CBLZ012048864.1
AFSP02287223.1
AFSP02287021.1
CAJW010014154.1
CBLZ011003858.1
NKQP01001208.1
PRDE01064743.1
CBLZ012185628.1
CAJW012566527.1
CBLZ012158272.1
CAJW012541793.1
NKQP01000701.1
JXOX01009687.1
KB733668.1
AFSP02231114.1
FUEF01002337.1
AACV01031606.1
AHJF01002553.1
FUEF01025056.1
LIAE01000312.1
FUEF01001170.1
FUEF01001385.1
CCYC010372191.1
LXGH01036391.1
FASB01150348.1
FAPN01217596.1
PJAD010451458.1
PJAE01067635.1
PJAE01894120.1
PJAD011118846.1
PJAE01077335.1
LNCG01201740.1
LNCG01197783.1
LNCG01139447.1
LNCG01082411.1
LNCG01145312.1
LNCG01119716.1
LNCG01117210.1
LNCG01232989.1
LNCG01054001.1
LNCG01195904.1
LNCG01171775.1
AORQ01029695.1
NNCF01100560.1
JMFU01115503.1
KL447012.1
KL869875.1
ALYI01002911.1
LVEH01028073.1
LVEH01026107.1
CCMK012831880.1
LGJC01000772.1
UWOF012212120.1
CCMK012537540.1
CCMK012537541.1
CCMK012912958.1
CCMK012209652.1
CCMK011262625.1
FARV01054247.1
FARQ01317576.1
FASB01000475.1
FASB01109490.1
FASB01020060.1
FASB01001025.1
LNCG01127935.1
LNCG01159939.1
LIAE01000207.1
LMAV013329632.1
LXGH01424711.1
JXPO01097584.1
JXPO01108197.1
PTEZ01000632.1
JXWP01000001.1
LACT01024331.1
AJIL01008257.1
ASJN01027017.1
PEJF01000121.1
CBTL0108437319.1
FLRE01001872.1
CAKM01000169.1
CBTL0105625409.1
CBTL0108266622.1
CBTL0108437808.1
FLRE01000864.1
CBTL0100138015.1
CBTL0109949206.1
CBTL0109413570.1
CBTL0109085155.1
CBTL0104170003.1
CBTL0102857608.1
CBTL0102051730.1
CBTL0100775834.1
CBTL0100351771.1
CBTL0109729422.1
CBTL0107661764.1
CBTL0108438215.1
CBTL0111495505.1
CBTL0109849699.1
CBTL0111494652.1
CBTL0108438265.1
AORQ01046524.1
ADAS02013941.1
NNCF01101823.1
UCOJ01011023.1
OVDV01003396.1
LBDB01000114.1
FREK01000725.1
FRYB01000725.1
NUPR01000074.1
NPBO01000110.1
NTWY01000075.1
QLAZ01000121.1
QLAP01000136.1
QLAI01000104.1
NVHT01000199.1
ABBZ01004558.1
PEKU01000392.1
AJFB01003775.1
KE359634.1
NADU01000642.1
CKJX01000041.1
CNFV01003517.1
JUIE01000062.1
LYEX01000010.1
QLAM01000156.1
CLUK01000058.1
AMQR01000134.1
NAAJ01000031.1
QRBT01000197.1
NVEK01000300.1
CKWD01000076.1
FECI01000035.1
BDNN01000545.1
JXNX01000212.1
UKDK01000135.1
KE356194.1
CZYZ01000149.1
PYWJ01000178.1
NEEB01000229.1
RADP01000171.1
NTIS01000110.1
PEBS01000208.1
LAMR01000189.1
QVDW01000109.1
AUPO01000081.1
LJRY01000405.1
CGDU01000460.1
JXNW01000215.1
MRZW01000192.1
QLBM01000083.1
QKNT01000758.1
MOCG01000015.1
NKJS01000360.1
QLBY01000176.1
QMIL01000032.1
QLBB01000969.1
AVEA02000463.1
QLCA01000100.1
CRTU01000079.1
MVKD01000062.1
AIOD01000164.1
NUNQ01000082.1
CMIH01000042.1
QLAR01000085.1
CKGI01000048.1
RHMB01000500.1
LAMT01000069.1
JHDX01000036.1
QLAL01000156.1
LKMI01000013.1
BFCU01000203.1
LQSJ01000241.1
AKZK01000115.1
UTND01001239.1
NUYN01000091.1
QLYW01000045.1
NKQX01000098.1
MPTW01000067.1
QKNT01000746.1
FTRE01000022.1
RDQU01000024.1
MLEV01000014.1
NTTD01000083.1
FXEC01014418.1
ACSZ01003462.1
ASJN01028153.1
JEMT01008415.1
FUFL01002335.1
LLXH01010113.1
ACSZ01021839.1
QWYF01004902.1
PPIE02000202.1
BDDV01010481.1
PTEP01000082.1
FCOS01019654.1
MQQC01001000.1
AFRA01004337.1
AFSP02190457.1
NTGI01381767.1
LOLC01006996.1
LOLC01005069.1
AZTA02015223.1
PKSH01021342.1
BFAE01010807.1
MKYR01006693.1
CAJV012480517.1
MAYD01139011.1
KD398755.1
LOLC01006684.1
AGCT01036862.1
LNCH01019561.1
CCYC011228027.1
LOLC01006308.1
CBLZ012273410.1
CAJW011531531.1
CAJV011946225.1
CBLZ010038298.1
LIEC01009785.1
CBQS011604590.1
PKMM01041993.1
LIEC01010038.1
ODGO01129846.1
CBTL0102300297.1
OEIJ01723500.1
ODGO01681182.1
NBSK01003301.1
KN139410.1
KE140952.1
KE140443.1
FLQU01000067.1
KE140203.1
KE140423.1
JXRI01011839.1
KE140157.1
KE139870.1
FLRE01001556.1
KE140133.1
ATCM03122128.1
CAIW01005436.1
KE140184.1
KE139884.1
KE140023.1
PDIM01004794.1
KE139949.1
KE140608.1
RDSA01001126.1
FLRE01003452.1
FLRE01001103.1
ASPP01030955.1
CBTL0108413190.1
FWDQ01000212.1
OEIJ01499922.1
AGQR02007838.1
QRBT01000190.1
CBQS010005078.1
LOLC01001662.1
CBTL0106453874.1
ODGO01715574.1
OEIJ01699707.1
FPMP01000194.1
OEIJ01427903.1
FPIL01000035.1
FPML01000016.1
FPIK01000052.1
FPIJ01000099.1
FPMM01000049.1
FPMP01000029.1
HG403172.1
AAHY01773042.1
BEYV01039376.1
OEIJ01511016.1
FASB01000239.1
PRDE01211706.1
PRDE01186101.1
AFSP02312296.1
QYSC01027670.1
QYSC01010003.1
QYSC01020081.1
QYSC01014482.1
FARY01002442.1
FARV01268247.1
KQ104287.1
AYZY01081225.1
QLOF01002093.1
QLOF01002970.1
ADBW01002921.1
AGCT01034870.1
AFSP02266218.1
AFSP02266219.1
PYLT01000653.1
PYLT01000093.1
ADBW01000741.1
AFSP02270395.1
AGCT01042493.1
AFSP02241558.1
AFSP02240694.1
AFSP02236144.1
MBSK01002992.1
MBSK01002496.1
MBSK01001817.1
NIVO01056535.1
MBSK01002046.1
MBSK01004809.1
NIVO01053620.1
MBSK01005345.1
MBSK01004817.1
PJAE01823079.1
PJAE01883569.1
PJAE01816581.1
PJAE01066104.1
PJAE01910377.1
LNCG01069636.1
LNCG01123330.1
LNCG01266589.1
LNCG01036069.1
LNCG01160510.1
LNCG01196491.1
LNCG01144707.1
LNCG01251582.1
LNCG01040615.1
CAJV011744154.1
LNCG01230509.1
LNCG01070293.1
LNCG01154365.1
NBSK01001501.1
LNCG01066870.1
LNCG01110493.1
LNCG01250915.1
LNCG01222784.1
LNCG01257810.1
LNCG01085050.1
CAJV011667452.1
AFSA01761751.1
LHTP01003403.1
QGHH01000125.1
NWUI02000335.1
RQSQ01000108.1
MQNY01000670.1
MQPL01000812.1
PTJP01381392.1
AYOE01075891.1
MCIT02017445.1
MCIT02031099.1
MCIT02072863.1
MCIT02030361.1
MCIT02027038.1
MCIT02013256.1
FASG01171352.1
FASG01255119.1
FASG01367680.1
FAQS01113448.1
LXGH01214187.1
LXGH01309309.1
LXGH01461475.1
LXGH01317464.1
LXGH01218067.1
LXGH01468611.1
LXGH01191645.1
AHJF01027592.1
AHJF01032973.1
LXGH01064919.1
LXGH01134774.1
LXGH01232803.1
LXGH01268192.1
LXGH01400181.1
LXGH01042258.1
LXGH01063527.1
MATP01009531.1
CAJX010030159.1
CAJX010831355.1
MATP01003013.1
CAJX011975269.1
CAJX012071629.1
AFSP02251267.1
NKQP01000417.1
AFSP02296428.1
AFSP02307908.1
AFSP02280946.1
KB738419.1
AFSP02258332.1
LXGH01355916.1
LTAH01069792.1
AACV01026955.1
LXGH01181145.1
FARV01233650.1
PRDE01036242.1
FAQF01255787.1
FASQ01220247.1
UXGB01019313.1
FARV01246394.1
FAQG01263748.1
CBLZ012158468.1
CAJW012643598.1
PTJQ01539439.1
AJIL01006388.1
AJIL01005592.1
CCJR010103309.1
CBMN010000500.1
PTJQ01411799.1
PTJQ01404699.1
AORQ01035979.1
LNCG01203597.1
LNCG01247561.1
CBLZ010247580.1
KL984173.1
CCJR011068702.1
CCJR012400062.1
JFZQ01010116.1
LHUT01229421.1
AEKE03000112.1
BABP01074667.1
CP023756.1
NMPL02165717.1
LNCG01234602.1
CCJR010644728.1
QBIE01121361.1
CBMN010026715.1
KL987028.1
CAJV01403099.1
PTJQ01430917.1
CBMN011732983.1
AFSA01377362.1
KI780712.1
CAJV01075174.1
AFSA01811534.1
CAJV01106928.1
AFSA01845682.1
CAJV01064636.1
PTJQ01358618.1
PTJP01236832.1
PTJP01471464.1
PTJQ01276561.1
PTJP01622925.1
PTJQ01037881.1
PTJP01462095.1
PTJQ01283617.1
PTJQ01523604.1
PTJQ01416445.1
PTJQ01445197.1
UCOK01004079.1
UCOK01004090.1
JXPT01031537.1
UCOK01004094.1
UCOK01004096.1
UCOK01004960.1
FN350922.1
NIVO01018599.1
PDBU01046300.1
NIZD01098180.1
CSHJ01000028.1
QVMU01000177.1
RJVQ01000127.1
CVJT01000015.1
QFLI01000054.1
RJVQ01000060.1
AAHK01027173.1
JMFU01117093.1
KL349809.1
LYJL01000518.1
MQQX01000281.1
JNOX01051943.1
KL343066.1
LYJL01000068.1
JMFU01016382.1
JMFU01116338.1
LK256731.1
JYDJ01004162.1
AFFG02002798.1
BHFV01005424.1
LK364091.1
CZRN01001515.1
LMTP014006168.1
LPNX010440200.1
LGRI01015529.1
LGJD01039503.1
LGJD01069469.1
LGRI01004724.1
LGRI01001781.1
LGJD01104028.1
CAOK01123884.1
CAOK01065741.1
CAOK01270565.1
CAOK01402902.1
CAOK01284593.1
CAOK01359982.1
CAOK01288738.1
CAOK01182602.1
CAOK01481803.1
CAOK01032532.1
CAOK01424457.1
LCWI01000048.1
NCXC01000121.1
AHTA01000106.1
HF922588.1
FXAL01164365.1
FXAL01148441.1
MQRK01001897.1
CAAA01144646.1
CBTL0102414172.1
FJWB02033530.1
FJWB02033540.1
FJWB02033553.1
LOLD01000468.1
PKSH01013602.1
BATS01017000.1
BATT01469717.1
LFLV01002341.1
PKML01033797.1
LNRQ01003542.1
ATBX01136171.1
LNRQ01003633.1
QPHH01002615.1
QPHH01002616.1
ODGO01497229.1
KN001637.1
LGRI01001475.1
LGRI01004931.1
LGRI01013438.1
CVNV01000155.1
FPIL01000359.1
FPIK01000208.1
FPIL01000166.1
FPIJ01000113.1
FPIH01000160.1
FPIK01000098.1
FPIH01000066.1
OEIJ01379509.1
AABL01004206.1
AABL01002139.1
CVNO01001101.1
FPIK01000614.1
FPIH01000400.1
FPIG01000213.1
AABL01002826.1
QQSQ01000916.1
QQSO01001362.1
FARY01002318.1
FARX01340260.1
OEIJ01646180.1
QQSQ01001217.1
AAHY01773405.1
OEIJ01497155.1
ODGO01268794.1
OENK01009126.1
OEOC01111095.1
OEIJ01586792.1
FASG01173800.1
FAQT01050264.1
FASO01149673.1
FAQE01124117.1
FARY01011502.1
OETB01000363.1
OETB01000305.1
OETB01000272.1
OETB01000321.1
OETB01000047.1
OETB01000176.1
OETB01000175.1
OETB01000177.1
OETB01000164.1
OETB01000048.1
OETB01000115.1
BDHL01560022.1
FAQE01393487.1
OEIJ01737206.1
JXPT01050872.1
JXPT01056396.1
CCYC011954547.1
FLTD01006080.1
FLTE01001486.1
FLTD01004184.1
FLTE01002272.1
FLTD01006695.1
FLTG01014754.1
FLTE01002958.1
CCYC013221028.1
FLTD01006242.1
FLTE01007847.1
LLWS01005437.1
PKGA01130504.1
CAJX010003070.1
MATP01002813.1
LMYL01001638.1
QVOL01008067.1
LGJC01000778.1
MATP01006515.1
LLWS01007280.1
PTJP01565611.1
PTJP01316452.1
JOTO01003960.1
MCIT02078840.1
CAOK01415640.1
JRRC01297800.1
MCIT02077103.1
MCIT02005790.1
MCIT02064292.1
PTJP01467945.1
MCIT02078887.1
MCIT02066536.1
MCIT02045513.1
MCIT02019519.1
MCIT02042734.1
MCIT02066461.1
MCIT02043301.1
MCIT02079517.1
FPIF01000063.1
FPMV01001885.1
KE360677.1
FPIE01000016.1
FPLR01000160.1
KE360727.1
KE360337.1
KE360881.1
FPIF01000049.1
FPMV01001129.1
FPLR01000390.1
FPLR01000964.1
FPMQ01000067.1
FPMO01000036.1
KE360767.1
FPII01000166.1
KE360538.1
FPMK01000040.1
FPMV01001243.1
FPIE01000031.1
KE356271.1
FPME01000067.1
FPMO01000027.1
FPMV01001256.1
KE360162.1
FPLR01000378.1
FPMO01000143.1
FPII01000405.1
FPMV01001362.1
KE360789.1
FPII01000173.1
FPLR01000908.1
FPMV01001911.1
FPMV01001112.1
FPMO01000115.1
FPMV01001371.1
FPMV01000962.1
KE360800.1
KE356555.1
KE356503.1
KE360681.1
FPLR01000277.1
FPLR01000075.1
FPMO01000058.1
FPME01000038.1
LGRI01001588.1
PCBZ01000039.1
QPHH01004918.1
ODGO01723832.1
AGQR02006662.1
CBUG010017904.1
CSAF01000424.1
ODGO01606669.1
CBTL0101202743.1
FLRE01001256.1
NTTD01000096.1
QPHH01000160.1
ASHM01220401.1
CBTL0103629238.1
CBTL0106918633.1
JXWP01000794.1
CVPJ01001038.1
CGZQ01000128.1
CBTL0107566241.1
NHTM01010943.1
CAJW012429232.1
KN004462.1
AGQR02007749.1
AKIR01005308.1
PDMP01001007.1
CSTQ01000665.1
CBTL0103588514.1
CBTL0108165078.1
CSTQ01004790.1
QVQW01000502.1
FAQG01233207.1
FAQG01226462.1
FARY01427684.1
FAQC01355314.1
FAQG01255441.1
FAQG01065000.1
FAQG01062620.1
FAQG01109591.1
FAQC01320527.1
FAQG01217819.1
FARX01418040.1
FAQG01279277.1
BBOV01523011.1
BBOV01467477.1
BBOV01511772.1
BBOV01519422.1
BBOV01511654.1
OMKT01085226.1
BBOV01283325.1
OMKT01037790.1
BBOV01422490.1
BBOV01460277.1
FASQ01091879.1
FAQS01412216.1
FAQE01376655.1
JXPB01072948.1
FARX01334490.1
FARY01301072.1
FARY01415260.1
FASB01015584.1
FASB01267946.1
FARY01229240.1
FAQE01120289.1
CCYC010952343.1
NIVO01019619.1
BBOV01286865.1
BBOV01469767.1
BBOV01491470.1
BBOV01515321.1
PDMO01000241.1
PDMP01002148.1
PDMO01000246.1
LD097682.1
LD230158.1
PTJP01567614.1
MCIT02013356.1
MCIT02017235.1
MCIT02007691.1
MCIT02070896.1
MCIT02045347.1
MCIT02049518.1
MCIT02056720.1
MCIT02080016.1
AYRZ02020098.1
MCIT02043077.1
MCIT02035726.1
MCIT02019503.1
MCIT02060417.1
MCIT02004880.1
MCIT02055530.1
MCIT02018976.1
PTJP01573792.1
PTJP01279873.1
PEDP01011328.1
MCIT02037194.1
MCIT02039754.1
MCIT02083249.1
CAOK01170731.1
JRRC01395643.1
AYOE01094681.1
MCIT02035569.1
MCIT02074758.1
MCIT02066899.1
MCIT02017433.1
MCIT02013439.1
AMOP01039589.1
MCIT02000756.1
MCIT02003704.1
MCIT02005513.1
UILH01000131.1
ODGO01695067.1
UTPZ01000068.1
CAJW011538366.1
ODGO01693856.1
ODGO01612480.1
PYPZ01000192.1
OEIJ01677334.1
OEIJ01626345.1
FAQF01126199.1
FASI01005019.1
CH400012.1
ADDD02264656.1
FASI01047141.1
FASI01045857.1
CZLG011959432.1
CZLG013821649.1
CZLG010979776.1
CZLG010838200.1
CZLG010962614.1
CZLG010962747.1
CZLG010748544.1
CZLG013902322.1
CZLG011676024.1
ADDD02138027.1
KE115960.1
AHJF01002066.1
AHJF01008308.1
AHJF01005869.1
ADDD02201436.1
KE116587.1
AHJF01008659.1
ADDD02187962.1
AHJF01005360.1
BABP01096228.1
AHJF01012707.1
AYZX01134694.1
KI805146.1
KI807720.1
FARX01419133.1
FARY01325714.1
FARY01310594.1
FARX01419041.1
FARY01419127.1
LAST02025913.1
FAQE01389543.1
FARX01247235.1
KD044356.1
FARX01417045.1
FARY01404906.1
FASB01285490.1
LXGH01068415.1
LXGH01118783.1
LXGH01338094.1
LXGH01398188.1
MQQX01002121.1
ADBW01000004.1
AHJF01000951.1
NKQP01001737.1
PYLT01000132.1
PRDE01062641.1
ADBW01000293.1
AGCT01050435.1
AFSP02227927.1
PTJP01091504.1
PTJP01025924.1
PTJP01520579.1
PTJP01202059.1
LYJO01000383.1
KL873531.1
LYJN01000175.1
KL357229.1
ALJY01001135.1
KL447662.1
KL872980.1
ALJY01002946.1
KL447333.1
JMFU01113438.1
NNCF01074767.1
EQ234793.1
EQ234227.1
ABPN01072181.1
CVMW01056549.1
CVMW01001339.1
CVMW01087765.1
CVMW01114812.1
ASJL01013948.1
LADF01029735.1
NNCF01082807.1
LK323806.1
CBTL0105472272.1
LPNX010466822.1
LMTP014040594.1
LPNX010190532.1
LK089332.1
CBTL0101405900.1
CBTL0103436746.1
CBTL0101454322.1
DF232399.1
CBTL0105472492.1
LK359393.1
LPNX010537066.1
CBTL0105472505.1
LMTP014151955.1
LADA01042512.1
LACV01042410.1
AZRO01027289.1
LACX01042269.1
LADC01042632.1
LACU01020054.1
AWGZ01400571.1
AWGZ01428526.1
AWGZ01438044.1
AWGZ01412557.1
KE912455.1
AWGZ01429591.1
AWGZ01408740.1
AWGZ01345228.1
AAHY01794758.1
AAHY01777699.1
AAHY01795240.1
LK302414.1
CZRN01003189.1
LPNX010768204.1
LK254143.1
LK270249.1
CZRN01000692.1
FABQ01001334.1
LK120560.1
LK379222.1
CBTL0100013372.1
CBTL0100660731.1
CBTL0101923475.1
CBTL0103605434.1
CBTL0104562618.1
CBTL0108625479.1
DF229411.1
LK348967.1
LPNX010003849.1
LGRI01016330.1
LK302772.1
LMTP014081882.1
LPNX011014175.1
LK245585.1
CZRN01001478.1
LK175530.1
UCNH01000146.1
FASD01282858.1
LK109928.1
CBTL0102116515.1
CBTL0102326202.1
CBTL0103713490.1
CBTL0105852850.1
CBTL0105866416.1
CBTL0102186207.1
DF206808.1
PNET01000120.1
PNER01000191.1
LUXJ01000202.1
NPGG01000071.1
NPGJ01000051.1
NPGN01000090.1
NPGH01000055.1
QDDM01000120.1
NPHU01000061.1
NPHC01000097.1
NPGG01000072.1
LUXJ01000028.1
PNER01000099.1
PNET01000082.1
NPGY01000193.1
NPHD01000090.1
PNER01000058.1
PNET01000084.1
PNET01000122.1
NPHU01000067.1
PNER01000224.1
LYFQ01000034.1
LYFH01000085.1
LYFM01000042.1
NPGH01000056.1
NPHP01000152.1
NPHU01000076.1
LUXJ01000214.1
PNER01000213.1
PNET01000054.1
AAAA02045251.1
PNET01000104.1
UIGX01027312.1
LMZG01016940.1
AACV01029395.1
AACV01029481.1
AHJF01033221.1
LWKT01001118.1
AACV01030887.1
AACV01031185.1
AHJF01007738.1
AHJF01003023.1
AACV01026847.1
AACV01027891.1
AHJF01008228.1
AHJF01005785.1
AACV01029868.1
LGJD01037025.1
LLKM01008940.1
CDGH01000076.1
CDGH01000077.1
CDGH01000078.1
CDGH01000080.1
CDGH01000082.1
CDGH01000083.1
CDGH01000085.1
CDGH01000091.1
PRDE01114766.1
AFSP02286475.1
OEIJ01523578.1
FXDS01004989.1
UFQX01003121.1
LGHW01018759.1
FXDW01002282.1
FXDS01003373.1
FASB01038559.1
FASB01087553.1
FASB01201250.1
FASB01155862.1
FASB01115238.1
CAJX011868533.1
CAJX010032022.1
LNCG01231584.1
PTJP01166467.1
CAJV012480653.1
CAJV01301412.1
CAJV01167486.1
CAJV01458598.1
LNCG01058620.1
OEIJ01710883.1
PJAE01811722.1
QGNU01003663.1
PJAE01822214.1
AORT01021059.1
UWOG012738520.1
LGJD01021137.1
LXGH01281823.1
LXGH01281827.1
LXGH01281935.1
FARO01033802.1
LXGH01281962.1
FARO01148585.1
LXGH01282025.1
LBLN01039251.1
LXGH01282051.1
LMVA01097795.1
LXGH01282054.1
CAOK01272267.1
CAOK01112710.1
CAOK01118556.1
CAOK01227321.1
CAOK01302685.1
CAOK01480644.1
LGJC01112306.1
CAOK01052632.1
CAOK01477939.1
CAOK01297543.1
CAOK01516885.1
CAOK01164272.1
CAOK01514491.1
AWGZ01338221.1
AWGZ01338243.1
AWGZ01338250.1
AWGZ01338308.1
AWGZ01338331.1
ODGO01673711.1
ODGO01599677.1
ODGO01669741.1
NPHV01039518.1
CBTL0110856003.1
AHJF01028407.1
AHJF01015350.1
FARP01249487.1
FARV01027877.1
FASG01184521.1
FAQS01205494.1
ATCM03082516.1
ATCM03093400.1
ATCM03073977.1
ATCM03085227.1
KZ332793.1
KI649560.1
PKGA01034270.1
PKGA01127554.1
PKGA01077698.1
QVOL01008675.1
PKGA01131207.1
QVOL01007922.1
PKGA01009613.1
PKGA01017492.1
QVOL01008181.1
QVOL01007934.1
PKGA01006262.1
PKGA01065274.1
LXGH01144221.1
LXGH01174337.1
LXGH01102854.1
LXGH01255444.1
LXGH01263695.1
LXGH01506418.1
LXGH01176169.1
LXGH01035944.1
LXGH01001873.1
LXGH01011010.1
LXGH01229440.1
PRDE01081000.1
PRDE01073426.1
AFSP02241765.1
MCIT02068549.1
MCIT02042920.1
AYOE01069491.1
MCIT02026065.1
MCIT02046853.1
AYOE01073444.1
CEGH01257993.1
CEGH01072298.1
CEGH01317539.1
CEGH01303754.1
CEGH01355441.1
CEGH01084685.1
JXPW01041956.1
JXPW01136145.1
OEIJ01527969.1
AFSP02299207.1
LMVA01099293.1
AOFN02000403.1
AOFN02000525.1
AOFN02000533.1
AWUE01013549.1
HG408026.1
FASD01282137.1
OEIJ01671638.1
ODGO01132886.1
FXXK01005249.1
FLTE01003699.1
FLTD01009011.1
FLTG01014999.1
LK253617.1
HG411609.1
FARV01239769.1
RQSQ01000062.1
RQSQ01000063.1
FYEP01000093.1
JNNT01006149.1
PJIN01000062.1
NKJM01000189.1
CP011462.1
AZRP01033587.1
LGJC01079722.1
LYFA01000041.1
KQ002458.1
AUPI01013178.1
KE558860.1
AFSP02301677.1
OBIJ01009467.1
AJKK01159004.1
UWOF012213863.1
UWOF012161738.1
AUPI01104430.1
AUPI01133021.1
AUPI01072215.1
LOLC01000619.1
AJKK01039234.1
AUPI01013021.1
UVXY01000577.1
PDMP01000379.1
QVMU01000188.1
CBMN010685998.1
CBTL0104513536.1
CBTL0105237993.1
CBTL0108500876.1
JRRC01191121.1
ODGO01469279.1
ASJN01031319.1
AWOL01S0799247.1
CELW01034086.1
FAQE01324208.1
FAUG01121059.1
FLTG01001642.1
FARX01418857.1
FAUG01287531.1
FAUD01390107.1
FAUG01082042.1
FASI01082152.1
FARX01385134.1
PEHR01088412.1
FASA01312547.1
FAUG01247541.1
FAQS01333117.1
UWOG012626049.1
FASG01000102.1
PTJI01000657.1
AFSP02286225.1
FAQS01414847.1
FASG01032351.1
FARV01257920.1
FARV01257919.1
UWOG012806213.1
FASG01150603.1
PTJI01000457.1
AFSP02254285.1
AFSP02285817.1
CZLG010940929.1
CZLG013762492.1
CZLG013954318.1
CZLG010865262.1
FASJ01023817.1
KB459955.1
FAQT01044061.1
PRDE01140250.1
FARV01264364.1
MRDB01000340.1
CCYC013716839.1
FUEF01002303.1
CCYC010160816.1
CCYC010454543.1
CCYC012445135.1
CCYC013682990.1
CCYC014903114.1
CCYC014942980.1
CCYC015972437.1
CCYC016356596.1
CCYC012209164.1
CCYC012230628.1
LTAH01101884.1
DF961498.1
CH402083.1
LTAH01027749.1
KE116690.1
PRDE01054111.1
LYTC01017668.1
LYTC01044687.1
PRDE01027126.1
PRDE01045614.1
PRDE01003332.1
CAJX010057595.1
CAJX010004114.1
CAJX010834221.1
KE115867.1
CCYC012766916.1
CAJX010980089.1
CAJX010831638.1
DF978271.1
DF978218.1
LK364705.1
DF233943.1
LK241857.1
LK153390.1
FAMN01000701.1
KE898506.1
AWGZ01414886.1
KE840682.1
AWGZ01027813.1
KE894491.1
KE889017.1
ODGO01699757.1
LOLC01002090.1
PDMP01002852.1
UTPK01000008.1
LONH01000257.1
UVXY01000419.1
ODGO01437771.1
FLRE01002845.1
UTRS01000161.1
QPHH01004956.1
QWYR01000004.1
PRDE01115595.1
KN651916.1
PRDE01123565.1
QWYR01003822.1
PRDE01119101.1
PRDE01130806.1
AGCT01018656.1
JMFQ01013825.1
QWYR01006845.1
JMFQ01018608.1
KN663790.1
QWYR01005991.1
CBTL0100018314.1
CBTL0101554562.1
CBTL0101672934.1
CBTL0111437282.1
CEME01000227.1
OCQR01000039.1
LGRI01015059.1
LGRI01100501.1
LGRI01076625.1
LGRI01069629.1
LGRI01007963.1
LGRI01115802.1
LGRI01027383.1
LGRI01031172.1
LGRI01018132.1
CYSQ012485492.1
CBTL0107780710.1
ODGO01642560.1
FUFL01002722.1
ODGO01712634.1
LACS01022079.1
CBTL0107788787.1
CBTL0101132413.1
CSTQ01000504.1
ODGO01493625.1
OFEX01002444.1
OFEX01003078.1
OFEX01001583.1
OFEX01002355.1
OFEX01002547.1
OFEX01000737.1
OFEX01001519.1
ASJN01051214.1
ASJN01087286.1
ASJN01034099.1
ASJN01030309.1
ASJN01058750.1
ASJN01052872.1
ASJN01014003.1
ASJK01092975.1
ASJN01029925.1
BBOV01516914.1
BBOV01361147.1
BBOV01361164.1
BBOV01240352.1
BBOV01479852.1
BBOV01506242.1
BBOV01490474.1
BBOV01515439.1
BBOV01516063.1
BBOV01510958.1
LBLN01046429.1
LBLN01018599.1
LXGH01275140.1
LXGH01485654.1
LGJD01046778.1
LGRI01087786.1
LGRI01122634.1
LGRI01047045.1
LGJD01048108.1
LBLN01002676.1
FARO01117941.1
LXGH01066341.1
LBLN01064592.1
LXGH01106432.1
AWUE01005748.1
LXGH01399384.1
LGRI01004277.1
LGRI01001193.1
LBLN01018593.1
LXGH01490942.1
LXGH01184397.1
LYUQ01196628.1
CDFE01041296.1
LT999504.1
LN772165.1
LN645192.1
KL551040.1
LN768318.1
LN641364.1
LT997426.1
LLWS01036305.1
NFUL01009918.1
HF799020.1
FAQG01145162.1
PGRX01003011.1
BDHL01265234.1
CBTL0100394320.1
CBTL0110877185.1
CBTL0111411449.1
CBTL0107687757.1
CBTL0110660924.1
CBTL0111192453.1
PEQF01074415.1
PEQF01002903.1
CBTL0111136418.1
CBTL0109534511.1
CBTL0110728111.1
PEQF01017829.1
CBTL0105059842.1
NIVO01043570.1
BBOV01507313.1
ODGO01692426.1
CSTN01001245.1
ODGO01741191.1
ODGO01629015.1
ODGO01692164.1
ODGO01514844.1
ODGO01726348.1
CCYC014829564.1
CCYC015261088.1
CCYC012104301.1
FUEF01003199.1
CCYC012231871.1
CCYC012147147.1
CCYC013848952.1
LMAV012714175.1
LMAV011559367.1
LMAV012779618.1
LMAV012265476.1
CVRD01103252.1
JXPT01031564.1
JXPT01060468.1
JXPT01046817.1
JXPT01042905.1
JXPT01050891.1
AWGZ01429741.1
AWGZ01424708.1
AWGZ01430050.1
AWGZ01416019.1
AWGZ01420652.1
CTBL01001651.1
CTBL01001709.1
CTBL01002881.1
CTBL01000551.1
CTBL01002527.1
FARM01115266.1
LXGH01164262.1
NNCB01007203.1
MJUV01008808.1
KL549428.1
FAQZ01024060.1
FAQZ01283197.1
FAQZ01271032.1
FAQZ01271864.1
FAQZ01249232.1
FAQZ01249233.1
FAQZ01289482.1
FAQZ01296195.1
FASB01270356.1
FUEF01017193.1
LTAH01074400.1
LTAH01049256.1
LTAH01000272.1
FUEF01013924.1
LTAH01040811.1
LTAH01027451.1
LTAH01047743.1
LTAH01063467.1
LTAH01063468.1
ASJN01025774.1
ASJK01011375.1
ASJN01012189.1
ASJN01025321.1
ASJN01049875.1
ASJN01089691.1
ASJN01027518.1
ASJN01048945.1
ASJN01082786.1
ASJN01052796.1
ASJN01063423.1
ASJN01056235.1
LBLN01041180.1
LBLN01040294.1
FARO01178474.1
LXGH01449019.1
BATV01092157.1
LXGH01181221.1
LXGH01023037.1
LGRI01013694.1
LBLN01000890.1
FARO01143521.1
LXGH01295522.1
LXGH01116662.1
LGRI01010074.1
FARO01175508.1
LXGH01117189.1
LBLN01019969.1
LXGH01336958.1
OCOH01000200.1
ODGO01735945.1
ODGO01530713.1
ODGO01522324.1
CBTL0111426381.1
ODGO01658824.1
ODGO01497650.1
OEIJ01757723.1
ODGO01390789.1
ODGO01579386.1
ODGO01619729.1
CVRD01034883.1
CVRD01035488.1
CVRD01024424.1
CEGH01285887.1
CVRD01062269.1
CVRD01095733.1
PRDE01051230.1
PRDE01026091.1
PKGA01036597.1
PDMP01007060.1
PKGA01053518.1
PKGA01129897.1
PKGA01129308.1
PKGA01064136.1
PKGA01005812.1
QVOL01008612.1
QVOL01010142.1
FAUD01386783.1
JWZT01004128.1
FAUD01398080.1
FAQG01272270.1
FAUD01220377.1
FASO01304365.1
FATA01382239.1
FAQG01289717.1
FAUD01362385.1
FASH01363631.1
FATA01393436.1
FATA01326983.1
FAUD01192314.1
FASO01179378.1
FATA01363963.1
FATA01154270.1
FASO01323231.1
FATA01391161.1
FAUD01396214.1
AJXJ01000155.1
AACV01026605.1
FAQS01417288.1
FAQS01203377.1
FARX01021425.1
QYSC01115481.1
FARY01047691.1
AWUE01004029.1
FARV01244876.1
FAQS01267545.1
FARX01059941.1
FARY01010586.1
FARX01112499.1
FARY01005711.1
QYSC01012588.1
AHJF01006498.1
AHJF01001940.1
KE116795.1
AHJF01002647.1
KE119211.1
CCAG010023082.1
CCAG010015733.1
CCAG010015732.1
PJAE01836473.1
LYFN01001636.1
LYFN01001830.1
LYFN01000833.1
LYFN01000673.1
LYFN01001516.1
LYFN01001837.1
LYJL01000345.1
LYFN01000870.1
LYFN01000331.1
LNCG01147325.1
AFSA01856242.1
CAJV01063051.1
LNCG01171023.1
PTJP01112634.1
CAJV012610682.1
FARX01403497.1
FARX01403498.1
FAUG01099186.1
FAQE01369691.1
FARX01403506.1
FARY01326679.1
FARY01419906.1
FARX01403544.1
FLTG01000573.1
FARX01403551.1
FASI01072574.1
FAUG01132204.1
FLTG01006659.1
FARX01403560.1
FAQG01237293.1
FASH01350012.1
FATA01246518.1
AZRP01032029.1
CVMW01033326.1
CVMW01002772.1
LGJD01074128.1
CAOK01056426.1
LGJD01094057.1
CAOK01056500.1
LGJD01070520.1
CAOK01056520.1
LGJD01065452.1
CAOK01056560.1
LGJD01072378.1
CAOK01056594.1
LGJD01058118.1
CVMW01110204.1
CVMW01129655.1
CVMW01128933.1
CVMW01086784.1
CVMW01075692.1
CVMW01096646.1
CVMW01095359.1
CVMW01025788.1
CVMW01025789.1
CVMW01012730.1
CVMW01136835.1
CVMW01016763.1
CVMW01071442.1
CVMW01035741.1
CVMW01035742.1
CVMW01104701.1
CVMW01116397.1
CVMW01018786.1
CVMW01138428.1
CVMW01073906.1
CVMW01082021.1
CVMW01093327.1
CVMW01085392.1
CVMW01107683.1
CVMW01096553.1
CVMW01100139.1
CVMW01005678.1
CVMW01012161.1
CVMW01009519.1
CVMW01001077.1
CVMW01127643.1
CVMW01000306.1
LXGH01370921.1
LXGH01370947.1
CBTL0106650869.1
QPHO01000666.1
ADAS02011754.1
QPHZ01000161.1
CBTL0107593515.1
ADDG02009288.1
KN233222.1
FASS01255825.1
FASS01252165.1
FASS01257261.1
OCSP01000024.1
CZLG010929785.1
CZLG010632039.1
CZLG010815945.1
CZLG010791285.1
CZLG013557665.1
CZLG010188565.1
CZLG010846846.1
CZLG010849058.1
FAQS01361912.1
DS473565.1
GL737676.1
QWYR01000051.1
QWXO01000214.1
KN645690.1
PDCF01024559.1
PDCF01002977.1
PDCF01027083.1
PDCF01001763.1
PDCF01003014.1
PTOB01000068.1
PTOB01000090.1
QYSC01118093.1
FASH01364242.1
CAJX011864552.1
LGJC01107317.1
JSUE03266657.1
JSUE03301904.1
JSUE03237644.1
AANU01077843.1
JSUE03155745.1
AANU01077998.1
JSUE03261299.1
JSUE03335815.1
AWGZ01360298.1
KE912852.1
AWGZ01432181.1
AWGZ01424101.1
AWGZ01428649.1
AWGZ01405129.1
KE904738.1
NAGG01005063.1
NAGG01005228.1
LWKT01001254.1
NAGG01005229.1
FUEF01017973.1
LWKT01000465.1
KD309936.1
NAGG01005230.1
NAGG01005232.1
LWKT01000616.1
NAGG01005233.1
LWKT01001028.1
ATDW01015614.1
LGRI01000705.1
DLSW01000087.1
NKQP01000648.1
PYLT01000172.1
AFSP02232323.1
AFSP02247892.1
NKQP01000649.1
NKQP01000650.1
PRDE01075834.1
PRDE01073435.1
AFSP02230422.1
CBTL0100363845.1
AFSP02230421.1
NKQP01000651.1
KB734089.1
AFSP02286166.1
NKQP01000653.1
AFSP02282699.1
LBLN01061439.1
LXGH01131809.1
LBLN01061448.1
BEWY01062756.1
BEWY01062844.1
BEWY01062806.1
BEWY01063543.1
BEWY01063961.1
BEWY01064041.1
BEWY01061227.1
FUWB01549915.1
FUWB01549907.1
FUWB01533780.1
FUWB01549890.1
FUWB01546731.1
FUWB01546688.1
FUWB01546681.1
FUWB01546641.1
FUWB01558490.1
FUWB01546637.1
FUWB01546636.1
FUWB01546633.1
FUWB01546590.1
FUWB01546574.1
FUWB01546563.1
FUWB01546491.1
FUWB01538070.1
FUWB01534902.1
FUWB01533793.1
FUWB01611115.1
FUWB01570585.1
FUWB01452325.1
FUWB01597181.1
FUWB01597180.1
FUWB01585934.1
FUWB01583253.1
FUWB01583252.1
FUWB01583228.1
FUWB01583222.1
FUWB01573548.1
FUWB01573547.1
FUWB01558492.1
FUWB01570582.1
FUWB01570574.1
FUWB01570543.1
FUWB01570538.1
FUWB01570487.1
FUWB01570436.1
FUWB01570435.1
FUWB01570400.1
FUWB01558499.1
FUWB01465173.1
FUWB01479114.1
FUWB01479101.1
FUWB01479084.1
FUWB01479083.1
FUWB01473523.1
FUWB01472012.1
FUWB01465192.1
FUWB01465189.1
FUWB01465188.1
FUWB01465184.1
FUWB01465175.1
FUWB01479123.1
FUWB01465171.1
FUWB01465157.1
FUWB01465156.1
FUWB01465153.1
FUWB01458644.1
FUWB01452335.1
FUWB01452333.1
FUWB01452332.1
FUWB01452331.1
FUWB01487237.1
FUWB01495108.1
FUWB01533662.1
FUWB01523355.1
FUWB01512973.1
FUWB01512969.1
FUWB01512968.1
FUWB01512846.1
FUWB01503500.1
FUWB01503461.1
FUWB01503460.1
FUWB01495117.1
FUWB01533724.1
FUWB01495078.1
FUWB01487251.1
FUWB01487246.1
FUWB01487227.1
FUWB01487212.1
FUWB01482177.1
FUWB01482176.1
FUWB01481143.1
FUWB01479161.1
FUWB01479143.1
FUWB01791222.1
FUWB01791275.1
FUWB01791274.1
FUWB01791270.1
FUWB01791266.1
FUWB01791265.1
FUWB01791248.1
FUWB01791247.1
FUWB01791246.1
FUWB01791245.1
FUWB01791223.1
FUWB01791278.1
FUWB01791221.1
FUWB01791203.1
FUWB01791148.1
FUWB01790974.1
FUWB01790973.1
FUWB01790957.1
FUWB01790956.1
FUWB01790922.1
FUWB01790905.1
FUWB01790904.1
FUWB01791337.1
FUWB01791597.1
FUWB01791568.1
FUWB01791520.1
FUWB01791508.1
FUWB01791507.1
FUWB01791408.1
FUWB01791407.1
FUWB01791406.1
FUWB01791351.1
FUWB01791350.1
FUWB01790902.1
FUWB01791329.1
FUWB01791328.1
FUWB01791309.1
FUWB01791301.1
FUWB01791298.1
FUWB01791284.1
FUWB01791283.1
FUWB01791280.1
FUWB01791279.1
FUWB01627550.1
FUWB01667610.1
FUWB01648963.1
FUWB01648952.1
FUWB01645014.1
FUWB01630947.1
FUWB01627612.1
FUWB01627605.1
FUWB01627581.1
FUWB01627578.1
FUWB01627574.1
FUWB01690454.1
FUWB01627518.1
FUWB01614509.1
FUWB01614495.1
FUWB01611212.1
FUWB01611210.1
FUWB01611204.1
FUWB01611170.1
FUWB01611167.1
FUWB01611135.1
FUWB01790453.1
FUWB01790868.1
FUWB01790867.1
FUWB01790865.1
FUWB01790864.1
FUWB01790855.1
FUWB01790854.1
FUWB01790836.1
FUWB01790835.1
FUWB01790499.1
FUWB01790463.1
FUWB01611122.1
FUWB01790452.1
FUWB01790118.1
FUWB01721007.1
FUWB01721006.1
FUWB01720964.1
FUWB01720800.1
FUWB01690551.1
FUWB01690514.1
FUWB01690510.1
FUWB01402644.1
FUWB01426331.1
FUWB01325602.1
FUWB01327791.1
FUWB01337554.1
FUWB01337561.1
FUWB01338483.1
FUWB01411478.1
FUWB01407129.1
FUWB01407122.1
FUWB01407113.1
FUWB01346259.1
FUWB01402656.1
FUWB01452320.1
FUWB01402653.1
FUWB01420305.1
FUWB01346263.1
FUWB01402641.1
FUWB01402638.1
FUWB01402636.1
FUWB01365637.1
FUWB01402634.1
FUWB01402629.1
FUWB01366489.1
FUWB01398471.1
FUWB01383182.1
FUWB01390734.1
FUWB01384491.1
FUWB01384677.1
FUWB01390725.1
FUWB01324381.1
FUWB01443110.1
FUWB01442114.1
FUWB01440850.1
FUWB01436796.1
FUWB01435448.1
FUWB01435433.1
FUWB01435398.1
FUWB01430080.1
FUWB01430067.1
FUWB01321911.1
FUWB01321693.1
BFFQ01035414.1
BFFQ01048159.1
BFFQ01063941.1
BFFQ01048161.1
BFFQ01029033.1
BFFQ01060675.1
BFFQ01060674.1
BFFQ01069566.1
BFFQ01047593.1
FXXH011346579.1
FXXH011356348.1
FXXH011451529.1
FXXH011465589.1
FXXH011346580.1
FXXH011515668.1
FXXH011244694.1
FXXH011276611.1
FUWB01791604.1
FUWB01645011.1
FUWB01365647.1
FUWB01791598.1
FUWB01790464.1
FUWB01644967.1
FUWB01791611.1
FUWB01644998.1
FUWB01790903.1
FUWB01791557.1
FUWB01791327.1
FUWB01791175.1
FUWB01791149.1
FUWB01790866.1
FUWB01790955.1
FUWB01790906.1
FXXH011538609.1
FUWB01726687.1
FUWB01720924.1
FUWB01496970.1
FUWB01720974.1
FUWB01791464.1
FUWB01791352.1
FUWB01440839.1
FUWB01627615.1
BFFQ01076575.1
BFFQ01076574.1
FUWB01791202.1
FUWB01506442.1
FUWB01790792.1
FUWB01667641.1
FUWB01533832.1
FUWB01726701.1
FUWB01453704.1
BFFQ01024529.1
BFFQ01024530.1
FUWB01790793.1
FUWB01366492.1
FUWB01447025.1
FUWB01720923.1
FUWB01570591.1
FUWB01411484.1
FUWB01720889.1
FUWB01570546.1
FUWB01790977.1
FUWB01720838.1
FUWB01347653.1
FUWB01791333.1
FUWB01546680.1
FUWB01546675.1
FUWB01546628.1
FUWB01536665.1
FUWB01791527.1
FUWB01667590.1
FUWB01570572.1
FUWB01791218.1
FUWB01570608.1
FUWB01791217.1
FUWB01365645.1
FUWB01667586.1
FUWB01627604.1
FUWB01399452.1
FUWB01479118.1
FUWB01570617.1
FUWB01334517.1
FUWB01630948.1
FUWB01436805.1
FUWB01790980.1
FUWB01611183.1
FUWB01611137.1
FUWB01324377.1
FUWB01546624.1
FUWB01790796.1
FUWB01546550.1
FUWB01324369.1
FUWB01324368.1
FUWB01324379.1
FUWB01790422.1
FUWB01324380.1
FUWB01224262.1
FUWB01790423.1
FUWB01585935.1
BDFF01059854.1
FUWB01379414.1
FUWB01790406.1
FUWB01383169.1
FUWB01490298.1
FUWB01346260.1
FUWB01346255.1
FUWB01366491.1
FUWB01571590.1
FUWB01452306.1
FUWB01467536.1
FUWB01325040.1
FUWB01362230.1
FUWB01391693.1
FUWB01392498.1
FUWB01546562.1
FUWB01546490.1
FUWB01496971.1
FUWB01471980.1
FUWB01472010.1
FUWB01472022.1
FUWB01472023.1
FUWB01412499.1
FUWB01412498.1
FUWB01471995.1
FUWB01430058.1
FUWB01379415.1
FUWB01523386.1
FUWB01358419.1
FUWB01458595.1
FUWB01458611.1
FUWB01210711.1
FUWB01573524.1
FUWB01343405.1
FUWB01362233.1
FUWB01467538.1
FUWB01467534.1
FUWB01512917.1
FUWB01465169.1
FUWB01440840.1
FUWB01473527.1
FUWB01515802.1
FUWB01474591.1
FUWB01523295.1
FUWB01435431.1
FUWB01435414.1
FUWB01324366.1
FUWB01420287.1
FUWB01407111.1
FUWB01536668.1
FUWB01347035.1
FUWB01200202.1
FUWB01321663.1
FUWB01321667.1
FUWB01365626.1
FUWB01365615.1
FUWB01327090.1
FUWB01403638.1
FUWB01193164.1
FUWB01216111.1
FUWB01240079.1
FUWB01191948.1
FUWB01199027.1
FUWB01180177.1
FUWB01200877.1
FUWB01181542.1
FUWB01195266.1
FUWB01325439.1
FUWB01211656.1
FUWB01178757.1
FUWB01186930.1
FUWB01187413.1
FUWB01191545.1
FUWB01206481.1
FUWB01225659.1
FUWB01177994.1
FUWB01182496.1
FUWB01204285.1
FUWB01167282.1
FUWB01197707.1
FUWB01171257.1
FUWB01161070.1
FUWB01141567.1
FUWB01127662.1
FUWB01204745.1
FUWB01162689.1
FUWB01181674.1
FUWB01195543.1
FUWB01174402.1
FUWB01175137.1
FUWB01171849.1
FUWB01159680.1
FUWB01204858.1
FUWB01195857.1
FUWB01162389.1
FUWB01192495.1
FUWB01179291.1
FUWB01198429.1
FUWB01203638.1
DF825843.1
FUWB01172401.1
FUWB01141411.1
FUWB01199028.1
FUWB01212110.1
FUWB01168965.1
FUWB01171528.1
FUWB01170651.1
FUWB01162319.1
FUWB01164069.1
FUWB01151994.1
FUWB01209766.1
FUWB01192496.1
FUWB01151343.1
FUWB01172400.1
FUWB01141357.1
FUWB01168966.1
FUWB01189833.1
FUWB01169502.1
FUWB01189832.1
FUWB01175561.1
FUWB01151258.1
FUWB01166433.1
FUWB01212931.1
FUWB01183739.1
FUWB01142827.1
FUWB01155444.1
FUWB01171586.1
FUWB01141478.1
FUWB01158785.1
FUWB01151321.1
FUWB01141420.1
FUWB01185418.1
FUWB01141356.1
FUWB01177702.1
FUWB01171916.1
FUWB01152033.1
FUWB01144858.1
FUWB01158753.1
FUWB01142812.1
FUWB01166547.1
FUWB01152026.1
FUWB01197705.1
FUWB01166904.1
FUWB01194873.1
FUWB01178091.1
FUWB01145356.1
FUWB01170805.1
FUWB01209664.1
FUWB01211753.1
FUWB01203158.1
FUWB01199504.1
CBTL0108635074.1
CBTL0108497619.1
CBTL0105999838.1
CBTL0105844453.1
CBTL0102414366.1
BASP01240231.1
BASO01159298.1
BASO01229942.1
FYAB01185089.1
FYAB01176847.1
FYAB01176861.1
FYAB01176862.1
FYAB01177435.1
FYAB01177804.1
FYAB01179228.1
FYAB01184506.1
FYAB01184974.1
FYAB01172344.1
FYAB01185090.1
FYAB01185284.1
FYAB01185606.1
FYAB01185942.1
FYAB01186756.1
FYAB01189437.1
FYAB01190509.1
FYAB01190586.1
FYAB01192386.1
FYAB01192387.1
FYAB01167686.1
FYAB01160899.1
FYAB01160903.1
FYAB01161794.1
FYAB01161879.1
FYAB01162242.1
FYAB01162860.1
FYAB01164764.1
FYAB01165387.1
FYAB01166941.1
FYAB01174028.1
FYAB01167897.1
FYAB01167936.1
FYAB01168249.1
FYAB01169207.1
FYAB01171109.1
FYAB01171538.1
FYAB01172343.1
FYAB01193713.1
FYAB01173613.1
FXZZ01002904.1
FYAB01229047.1
FYAB01230101.1
FYAB01232578.1
FYAB01232579.1
FYAB01234118.1
FXZZ01000796.1
FXZZ01000799.1
FXZZ01001277.1
FXZZ01002903.1
FYAB01226186.1
FXZZ01005399.1
FXZZ01005426.1
FXZZ01006244.1
FXZZ01007039.1
FXZZ01007590.1
FXZZ01013292.1
FXZZ01013824.1
FXZZ01014564.1
FXZZ01019045.1
FYAB01206345.1
FYAB01193524.1
FYAB01160790.1
FYAB01193721.1
FYAB01196566.1
FYAB01196638.1
FYAB01197436.1
FYAB01200841.1
FYAB01201250.1
FYAB01206236.1
FYAB01193523.1
FYAB01207655.1
FYAB01209506.1
FYAB01210792.1
FYAB01211309.1
FYAB01211310.1
FYAB01218383.1
FYAB01220919.1
FYAB01225848.1
FYAB01226140.1
FYAG01243362.1
FYAG01243297.1
FYAG01243298.1
FYAG01243301.1
FYAG01243302.1
FYAG01243324.1
FYAG01243325.1
FYAG01243331.1
FYAG01243334.1
FYAG01243335.1
FYAG01243361.1
FYAG01219672.1
FYAG01243369.1
FYAG01243374.1
FYAG01243409.1
FYAG01243424.1
FYAG01243434.1
FYAG01243435.1
FYAG01243520.1
FYAG01243536.1
FYAG01243549.1
FYAG01186453.1
FYAC01140638.1
FYAG01084926.1
FYAG01114393.1
FYAG01115745.1
FYAG01122269.1
FYAG01130184.1
FYAG01130185.1
FYAG01130186.1
FYAG01136376.1
FYAG01163410.1
FYAG01243611.1
FYAG01194552.1
FYAG01204236.1
FYAG01205163.1
FYAG01214265.1
FYAG01214266.1
FYAG01218520.1
FYAG01218542.1
FYAG01218553.1
FYAG01219669.1
FYAB01142077.1
FYAB01131774.1
FYAB01132352.1
FYAB01132947.1
FYAB01133892.1
FYAB01134907.1
FYAB01136687.1
FYAB01136777.1
FYAB01136778.1
FYAB01138532.1
FYAB01138959.1
FYAB01130999.1
FYAB01143302.1
FYAB01147229.1
FYAB01147991.1
FYAB01150791.1
FYAB01153068.1
FYAB01158389.1
FYAB01158836.1
FYAB01158837.1
FYAB01159129.1
FYAB01119333.1
FYAG01243628.1
FYAB01040255.1
FYAB01080052.1
FYAB01081915.1
FYAB01083191.1
FYAB01110618.1
FYAB01110802.1
FYAB01110803.1
FYAB01113944.1
FXZZ01019277.1
FYAB01119660.1
FYAB01120210.1
FYAB01120413.1
FYAB01121453.1
FYAB01121546.1
FYAB01125089.1
FYAB01125451.1
FYAB01125588.1
FYAB01130832.1
FYAD01116913.1
FYAD01042011.1
FYAD01042014.1
FYAD01051788.1
FYAD01052715.1
FYAD01060806.1
FYAD01067494.1
FYAD01085372.1
FYAD01110672.1
FYAD01116911.1
FYAD01116912.1
FYAD01040895.1
FYAD01124903.1
FYAD01131482.1
FYAD01132876.1
FYAD01162555.1
FYAF01027264.1
FYAF01027265.1
FYAF01027268.1
FYAF01027269.1
FYAF01027291.1
FYAD01024915.1
FYAD01024811.1
FYAD01024814.1
FYAD01024815.1
FYAD01024841.1
FYAD01024842.1
FYAD01024849.1
FYAD01024854.1
FYAD01024889.1
FYAD01024904.1
FYAD01024914.1
FYAF01027292.1
FYAD01025000.1
FYAD01025016.1
FYAD01025029.1
FYAD01025091.1
FYAD01025108.1
FYAD01036607.1
FYAD01036608.1
FYAD01040862.1
FYAD01040884.1
FYAF01119399.1
FYAF01043382.1
FYAF01044498.1
FYAF01044501.1
FYAF01054275.1
FYAF01055202.1
FYAF01063293.1
FYAF01069981.1
FYAF01087859.1
FYAF01113159.1
FYAF01119398.1
FYAF01043371.1
FYAF01119400.1
FYAF01127390.1
FYAF01133969.1
FYAF01135363.1
FYAF01165042.1
FYAA01026323.1
FYAA01026206.1
FYAA01010554.1
FYAA01004583.1
FYAF01027401.1
FYAF01027298.1
FYAF01027301.1
FYAF01027302.1
FYAF01027328.1
FYAF01027329.1
FYAF01027336.1
FYAF01027341.1
FYAF01027376.1
FYAF01027391.1
FYAD01024805.1
FYAF01027402.1
FYAF01027487.1
FYAF01027503.1
FYAF01027516.1
FYAF01027578.1
FYAF01027595.1
FYAF01039094.1
FYAF01039095.1
FYAF01043349.1
FXZZ01085888.1
FXZZ01065649.1
FXZZ01067588.1
FXZZ01068226.1
FXZZ01072018.1
FXZZ01074607.1
FXZZ01078635.1
FXZZ01083505.1
FXZZ01083515.1
FXZZ01083516.1
FXZZ01084518.1
FXZZ01065362.1
FXZZ01088756.1
FXZZ01089458.1
FXZZ01092090.1
FXZZ01094059.1
FXZZ01094973.1
FXZZ01097081.1
FXZZ01098278.1
FXZZ01102065.1
FXZZ01102126.1
FXZZ01052330.1
FXZZ01020195.1
FXZZ01032193.1
FXZZ01035229.1
FXZZ01036637.1
FXZZ01040217.1
FXZZ01041991.1
FXZZ01046084.1
FXZZ01046471.1
FXZZ01046753.1
FXZZ01103389.1
FXZZ01055935.1
FXZZ01058426.1
FXZZ01058430.1
FXZZ01058431.1
FXZZ01058432.1
FXZZ01059937.1
FXZZ01059978.1
FXZZ01061582.1
FXZZ01065357.1
FXZZ01138651.1
FXZZ01123072.1
FXZZ01123919.1
FXZZ01124113.1
FXZZ01128301.1
FXZZ01132934.1
FXZZ01133953.1
FXZZ01134727.1
FXZZ01136692.1
FXZZ01137115.1
FXZZ01137116.1
FXZZ01122182.1
FXZZ01138810.1
FXZZ01138847.1
FXZZ01141355.1
FXZZ01141964.1
FYAD01024777.1
FYAD01024778.1
FYAD01024781.1
FYAD01024782.1
FYAD01024804.1
FXZZ01117282.1
FXZZ01104065.1
FXZZ01104066.1
FXZZ01107503.1
FXZZ01109270.1
FXZZ01110260.1
FXZZ01110264.1
FXZZ01110320.1
FXZZ01110343.1
FXZZ01114115.1
FYAB01118377.1
FXZZ01117649.1
FXZZ01117671.1
FXZZ01118405.1
FXZZ01118612.1
FXZZ01118613.1
FXZZ01120460.1
FXZZ01121162.1
FXZZ01121560.1
FXZZ01121632.1
FYAE01334391.1
FYAE01306042.1
FYAE01308254.1
FYAE01308764.1
FYAE01308765.1
FYAE01309697.1
FYAE01311316.1
FYAE01312840.1
FYAE01316787.1
FYAE01329122.1
FYAE01333992.1
FYAE01281533.1
FYAE01342673.1
FYAE01342674.1
FYAE01347823.1
FYAE01347825.1
FYAE01348693.1
FYAE01348718.1
FYAE01361876.1
FYAE01362223.1
FYAE01365952.1
FYAE01250517.1
FYAE01218705.1
FYAE01225797.1
FYAE01229175.1
FYAE01230096.1
FYAE01230279.1
FYAE01231798.1
FYAE01236373.1
FYAE01244915.1
FYAE01246989.1
FYAE01381633.1
FYAE01250523.1
FYAE01256110.1
FYAE01257913.1
FYAE01270900.1
FYAE01270977.1
FYAE01270978.1
FYAE01273680.1
FYAE01274996.1
FYAE01275377.1
FYAC01008382.1
FYAE01528056.1
FYAE01534925.1
FYAC01002742.1
FYAC01002803.1
FYAC01003006.1
FYAC01003434.1
FYAC01004338.1
FYAC01006692.1
FYAC01007041.1
FYAC01007882.1
FYAE01528055.1
FYAC01009159.1
FYAC01009933.1
FYAC01010135.1
FYAC01010825.1
FYAC01011108.1
FYAC01011666.1
FYAC01013067.1
FYAC01013830.1
FYAC01014963.1
FYAE01431207.1
FYAE01383631.1
FYAC01139764.1
FYAE01407018.1
FYAE01407564.1
FYAE01413823.1
FYAE01422687.1
FYAE01426666.1
FYAE01428592.1
FYAE01431206.1
FYAE01215787.1
FYAE01463446.1
FYAE01474849.1
FYAE01494114.1
FYAE01497367.1
FYAE01498669.1
FYAE01498869.1
FYAE01511712.1
FYAE01516676.1
FYAE01518189.1
FYAA01178723.1
FYAA01134176.1
FYAA01147831.1
FYAA01148401.1
FYAA01153593.1
FYAA01159069.1
FYAA01159180.1
FYAA01162116.1
FYAA01170152.1
FYAA01172581.1
FYAA01173825.1
FYAA01129847.1
FYAA01179325.1
FYAA01189230.1
FYAA01194338.1
FYAA01194474.1
FYAA01207645.1
FYAA01210932.1
FYAA01212013.1
FYAE01000064.1
FYAE01003755.1
FYAA01079197.1
FYAA01030485.1
FYAA01031275.1
FYAA01038351.1
FYAA01057580.1
FYAA01058918.1
FYAA01060766.1
FYAA01062590.1
FYAA01063822.1
FYAA01067630.1
FYAE01005224.1
FYAA01089314.1
FYAA01093624.1
FYAA01096022.1
FYAA01097774.1
FYAA01103149.1
FYAA01109069.1
FYAA01114787.1
FYAA01114874.1
FYAA01126183.1
FYAE01187783.1
FYAE01114096.1
FYAE01114679.1
FYAE01134066.1
FYAE01137643.1
FYAE01150659.1
FYAE01152947.1
FYAE01152948.1
FYAE01160998.1
FYAE01185880.1
FYAE01109031.1
FYAE01187784.1
FYAE01189218.1
FYAE01197292.1
FYAE01197792.1
FYAE01197804.1
FYAE01201921.1
FYAE01202343.1
FYAE01204032.1
FYAE01206965.1
FYAE01061979.1
FYAE01007764.1
FYAE01008716.1
FYAE01013492.1
FYAE01013937.1
FYAE01030427.1
FYAE01032069.1
FYAE01032833.1
FYAE01057582.1
FYAE01058284.1
FYAE01405759.1
FYAE01064641.1
FYAE01067435.1
FYAE01071783.1
FYAE01076386.1
FYAE01084480.1
FYAE01084891.1
FYAE01084892.1
FYAE01092793.1
FYAE01094674.1
FYAC01101931.1
FYAC01131771.1
FYAC01100707.1
FYAC01135361.1
FYAC01131466.1
FYAC01130987.1
FYAC01046346.1
FYAC01135589.1
FYAC01101273.1
FYAC01129961.1
FYAC01134941.1
FYAC01101943.1
FYAC01020381.1
FYAC01020024.1
FYAC01019843.1
FYAC01129960.1
FYAC01128018.1
FYAC01019784.1
FYAC01019534.1
FYAC01102402.1
FYAC01083255.1
FYAC01093894.1
FYAC01095382.1
FYAC01091158.1
FYAC01090589.1
FYAC01090181.1
FYAC01133870.1
FYAC01087966.1
FYAC01134051.1
FYAC01134104.1
FYAC01102558.1
FYAC01132833.1
FYAC01134105.1
FYAC01079703.1
FYAC01098140.1
FYAC01134621.1
FYAC01098475.1
FYAC01100003.1
FYAC01063358.1
FYAC01117114.1
FYAC01119931.1
FYAC01119124.1
FYAC01017379.1
FYAC01139752.1
FYAC01016473.1
FYAC01016461.1
FYAC01118016.1
FYAC01111780.1
FYAC01127463.1
FYAC01117113.1
FYAC01117112.1
FYAC01113521.1
FYAC01113614.1
FYAC01015603.1
FYAC01015461.1
FYAC01116351.1
FYAC01106057.1
FYAC01105774.1
FYAC01127214.1
FYAC01019442.1
FYAC01019309.1
FYAC01105705.1
FYAC01122902.1
FYAC01126655.1
FYAC01124212.1
FYAC01139256.1
FYAC01018741.1
FYAC01104224.1
FYAC01124213.1
FYAC01104431.1
FYAC01125667.1
FYAC01015428.1
FXZZ01060397.1
FXZZ01129079.1
FXZZ01101755.1
FXZZ01109369.1
FXZZ01134099.1
FXZZ01134439.1
FXZZ01136577.1
FYAC01138533.1
FYAC01018841.1
FYAC01019464.1
FYAC01139102.1
FYAC01010194.1
FYAC01016346.1
FYAC01011189.1
FYAC01119747.1
FXZZ01068349.1
FXZZ01067507.1
FYAC01054208.1
FXZZ01001744.1
FXZZ01064264.1
FYAC01022897.1
FYAG01243299.1
FYAA01034514.1
FYAD01024779.1
FXZZ01130442.1
FYAC01019002.1
FYAF01027266.1
FYAG01218526.1
FYAD01040868.1
FYAA01151787.1
FYAF01043355.1
FYAC01007182.1
FYAC01017933.1
FXZZ01036427.1
FYAC01135029.1
FXZZ01121857.1
FXZZ01121856.1
FYAA01106194.1
FYAD01125234.1
FYAF01127721.1
FYAF01127943.1
FXZZ01107095.1
FYAC01017791.1
FYAC01016037.1
FXZZ01120522.1
FYAD01024798.1
FYAD01125456.1
FYAA01124617.1
FYAF01027285.1
FYAG01243318.1
FYAG01122600.1
FYAA01138424.1
FYAG01122822.1
FXZZ01068339.1
FXZZ01068343.1
FXZZ01069983.1
FYAC01011188.1
FXZZ01076716.1
FYAC01011391.1
FYAG01243292.1
FYAA01171898.1
FYAC01119966.1
FYAC01012225.1
FYAD01024772.1
FYAF01027259.1
CBTL0106023838.1
FYAC01100512.1
FYAC01011166.1
FYAC01092372.1
FXZZ01068070.1
FXZZ01000150.1
FXZZ01001125.1
FXZZ01001319.1
FYAC01002783.1
FYAD01040896.1
FYAG01218554.1
FYAA01047577.1
FYAF01043383.1
FYAC01014394.1
FYAC01127111.1
FXZZ01000217.1
FXZZ01001576.1
FYAC01003681.1
FXZZ01000431.1
FXZZ01008002.1
FYAC01100538.1
FXZZ01093723.1
FXZZ01093721.1
FYAC01100594.1
FYAC01100907.1
FYAA01064292.1
FYAD01024784.1
FXZZ01037616.1
FYAG01243304.1
FYAC01111051.1
FYAC01111052.1
FXZZ01037617.1
FXZZ01037618.1
FYAC01007321.1
FYAF01027271.1
FYAG01243303.1
FYAC01017941.1
FYAC01126750.1
FYAD01024783.1
FYAA01067891.1
FYAF01027270.1
FXZZ01092411.1
FXZZ01121904.1
FXZZ01117280.1
FXZZ01101233.1
FYAA01198164.1
FYAC01110425.1
FYAC01129147.1
FYAD01024818.1
FYAG01243338.1
FXZZ01031590.1
FXZZ01035186.1
FYAC01056466.1
FYAF01027305.1
FYAC01109404.1
FYAC01101438.1
FXZZ01003451.1
FXZZ01109431.1
FYAC01131511.1
FYAC01131510.1
FXZZ01109432.1
FXZZ01086553.1
FYAC01125062.1
FXZZ01006153.1
FYAC01102146.1
FYAC01097170.1
FXZZ01086938.1
FYAC01115149.1
FXZZ01051902.1
FYAC01115261.1
FXZZ01052264.1
FXZZ01076751.1
FXZZ01082737.1
FYAC01123991.1
FYAC01122350.1
FXZZ01043385.1
FYAC01112644.1
FXZZ01043384.1
FXZZ01140661.1
FYAC01140258.1
FYAC01112645.1
FYAG01125881.1
FYAD01122327.1
FYAF01124814.1
FYAC01101646.1
FYAA01120172.1
FXZZ01004181.1
FXZZ01022814.1
FXZZ01025151.1
FXZZ01092273.1
FYAC01126714.1
FYAC01106810.1
FYAC01107481.1
FXZZ01080701.1
FYAC01123462.1
FXZZ01095963.1
FYAC01127720.1
FYAC01123902.1
FXZZ01082410.1
FXZZ01018400.1
FYAC01105533.1
FYAA01128284.1
FYAG01186466.1
FYAF01069994.1
FYAD01067507.1
FYAC01140724.1
FXZZ01142257.1
FYAC01136213.1
FXZZ01127056.1
FXZZ01126119.1
FYAC01136501.1
FXZZ01055049.1
FYAC01116103.1
CBTL0107673788.1
FYAC01115572.1
FYAC01115283.1
FXZZ01052321.1
FXZZ01053341.1
FXZZ01016880.1
FXZZ01013751.1
FYAC01105096.1
FYAC01104207.1
FYAC01066817.1
FXZZ01069838.1
FYAF01134227.1
FXZZ01106034.1
FYAA01047497.1
FYAC01130518.1
FYAG01116003.1
FYAD01131740.1
FXZZ01057332.1
FYAC01116778.1
FXZZ01119890.1
FYAC01134474.1
FYAC01129086.1
FYAC01129386.1
FXZZ01100986.1
FXZZ01102081.1
FYAD01162259.1
FYAF01164746.1
FYAG01085127.1
FYAA01214326.1
FYAC01073180.1
FXZZ01096635.1
FYAG01077290.1
FYAF01201487.1
FYAA01214587.1
FYAD01199000.1
FYAF01192604.1
FYAG01068407.1
FYAA01062806.1
FYAD01190117.1
FYAD01173652.1
FYAF01176139.1
FYAG01051939.1
FYAF01192552.1
FYAG01068355.1
FYAA01126430.1
FYAA01012796.1
FYAD01190065.1
FYAF01192523.1
FYAG01068326.1
FYAA01180300.1
FYAD01190036.1
FYAF01176156.1
FYAG01051956.1
FYAA01182070.1
FYAD01173669.1
FYAA01196987.1
FYAD01190079.1
FYAG01068369.1
FYAF01192566.1
FYAF01192621.1
FYAA01027165.1
FYAG01068424.1
FYAD01190134.1
FYAF01192532.1
FYAG01068335.1
FYAD01190045.1
FYAA01173548.1
FYAA01062613.1
FYAG01075591.1
FYAF01199788.1
FYAF01199800.1
FYAG01075603.1
FYAD01197301.1
FYAD01197313.1
FYAA01164664.1
FJWB02038042.1
AHSU01000149.1
ASRI01000014.1
CCXJ01000038.1
CZEK01000043.1
AMXN01000020.1
AOSQ01000056.1
OCZD01000282.1
JHMO01000167.1
BECF01000025.1
LN736437.1
BFAP01000006.1
OFTI01000092.1
UCMQ01000010.1
BEWY01061308.1
BEWY01064077.1
BEWY01062686.1
BEWY01063675.1
BEWY01062892.1
BEWY01063952.1
BEWY01062893.1
BEWY01063151.1
BEWY01063420.1
FUWB01672334.1
FUWB01672362.1
FUWB01672343.1
FUWB01332213.1
FUWB01789979.1
FUWB01789970.1
FUWB01720873.1
FUWB01505413.1
FUWB01432037.1
FUWB01479031.1
FUWB01460318.1
FUWB01466645.1
FUWB01614512.1
FUWB01481135.1
FUWB01403636.1
FUWB01645030.1
FUWB01399451.1
FUWB01416871.1
FUWB01791070.1
FUWB01791109.1
FUWB01536614.1
FUWB01536613.1
FUWB01791071.1
FUWB01791039.1
FUWB01512891.1
FUWB01570463.1
FUWB01570420.1
FUWB01558500.1
FUWB01549902.1
FUWB01546467.1
FUWB01538057.1
FUWB01538055.1
FUWB01536682.1
FUWB01536660.1
FUWB01573496.1
FUWB01515790.1
FUWB01790622.1
FUWB01515782.1
FUWB01515777.1
FUWB01573531.1
FUWB01790300.1
FUWB01533498.1
FUWB01790697.1
FUWB01525498.1
FUWB01192502.1
FUWB01790676.1
FUWB01525495.1
FUWB01790674.1
FUWB01790677.1
BFFQ01048107.1
BFFQ01075910.1
BFFQ01062837.1
FXXH011455504.1
FXXH011452609.1
FXXH011475349.1
FXXH011483762.1
FXXH011484685.1
FXXH011498159.1
FXXH011455505.1
FXXH011203160.1
FXXH011330517.1
FXXH011386072.1
FXXH011429370.1
FUWB01791101.1
FUWB01790675.1
FUWB01790291.1
FUWB01789971.1
FUWB01597173.1
FUWB01458624.1
FUWB01461490.1
FUWB01416869.1
FXXH011267487.1
FUWB01720874.1
FUWB01512829.1
FUWB01790292.1
FUWB01188646.1
FXXH011330711.1
BEWY01063758.1
BEWY01064247.1
FUWB01193435.1
FUWB01458573.1
FUWB01790269.1
FUWB01570459.1
FUWB01570512.1
FUWB01790268.1
FUWB01472004.1
FUWB01471986.1
FUWB01180680.1
FUWB01791419.1
FUWB01667569.1
FUWB01790645.1
FUWB01343613.1
BEWY01062585.1
FUWB01197168.1
FUWB01790774.1
FUWB01546607.1
FUWB01791192.1
FUWB01546658.1
FUWB01452328.1
FUWB01479062.1
FUWB01415825.1
FUWB01479100.1
FUWB01210299.1
FUWB01220994.1
FUWB01219323.1
FUWB01791476.1
FUWB01533692.1
FXXH011240868.1
FUWB01523368.1
FUWB01479061.1
FUWB01791128.1
FUWB01791676.1
FUWB01479099.1
FUWB01202931.1
FUWB01337549.1
FUWB01791431.1
FUWB01667639.1
FUWB01667584.1
FUWB01503491.1
FUWB01503490.1
FUWB01720941.1
FUWB01503489.1
FUWB01503511.1
FUWB01791098.1
FUWB01533701.1
FUWB01790668.1
FUWB01533700.1
FUWB01533560.1
FUWB01533633.1
FUWB01790667.1
FUWB01533627.1
FUWB01533628.1
FUWB01791072.1
FUWB01791073.1
FUWB01791423.1
FUWB01791097.1
FUWB01267884.1
FUWB01446670.1
FUWB01402648.1
FUWB01402649.1
FUWB01791430.1
FUWB01446657.1
FUWB01465179.1
FUWB01446682.1
FUWB01465178.1
FUWB01791684.1
FUWB01523366.1
FUWB01533623.1
FUWB01533759.1
FUWB01570567.1
FUWB01791683.1
FUWB01533695.1
FUWB01212120.1
FUWB01791675.1
FUWB01791414.1
FUWB01430072.1
FUWB01512940.1
FUWB01337546.1
FUWB01472005.1
FUWB01791093.1
FUWB01337547.1
FUWB01472006.1
FUWB01611099.1
FUWB01512889.1
FUWB01558506.1
FUWB01790662.1
FUWB01487241.1
FUWB01790661.1
FUWB01383181.1
FUWB01512945.1
FUWB01512938.1
FUWB01512888.1
FUWB01458574.1
FUWB01458588.1
FUWB01627566.1
FUWB01479103.1
FUWB01479102.1
FUWB01411472.1
FUWB01411473.1
FUWB01411464.1
FUWB01448098.1
FUWB01205516.1
FUWB01199317.1
FUWB01206067.1
FUWB01611196.1
FUWB01458642.1
FUWB01430052.1
FUWB01533813.1
FUWB01205222.1
FUWB01430061.1
FUWB01430070.1
FUWB01435403.1
FUWB01435420.1
FUWB01479066.1
FUWB01479029.1
FUWB01217880.1
FUWB01212119.1
FUWB01186653.1
FUWB01206072.1
FUWB01533757.1
FUWB01375880.1
FUWB01375890.1
FUWB01452303.1
FUWB01213864.1
FUWB01452336.1
FUWB01186558.1
FUWB01196564.1
FUWB01210989.1
FUWB01203643.1
FUWB01266405.1
FUWB01332074.1
FUWB01332077.1
FUWB01217240.1
FUWB01205226.1
FUWB01219093.1
FUWB01212123.1
FUWB01180182.1
FUWB01173487.1
FUWB01186925.1
FUWB01170285.1
FUWB01168252.1
FUWB01167740.1
FUWB01196700.1
FUWB01187297.1
FUWB01160997.1
FUWB01191189.1
FUWB01157102.1
FUWB01188294.1
FUWB01218314.1
FUWB01200287.1
FUWB01228340.1
FUWB01211657.1
FUWB01184099.1
FUWB01187564.1
FUWB01162839.1
FUWB01141463.1
FUWB01175566.1
FUWB01204287.1
FUWB01186556.1
FUWB01127665.1
FUWB01151430.1
FUWB01141657.1
FUWB01212932.1
FUWB01155804.1
FUWB01173052.1
FUWB01173540.1
FUWB01144943.1
FUWB01177949.1
FUWB01123822.1
FUWB01171282.1
FUWB01197725.1
FUWB01208684.1
FUWB01164881.1
FUWB01145402.1
FUWB01151329.1
FUWB01188298.1
FUWB01157419.1
FUWB01168565.1
FUWB01190329.1
FUWB01151416.1
FUWB01166155.1
FUWB01183050.1
FUWB01243538.1
FUWB01163333.1
FUWB01141641.1
FUWB01162325.1
FUWB01175857.1
FUWB01169503.1
FUWB01165381.1
FUWB01127669.1
FUWB01141578.1
FUWB01180194.1
FUWB01160630.1
FUWB01208089.1
FUWB01171852.1
FUWB01173483.1
FUWB01191554.1
FUWB01159822.1
FUWB01181408.1
FUWB01127643.1
FUWB01207358.1
FUWB01165259.1
FUWB01156903.1
FUWB01164566.1
FUWB01151350.1
FUWB01141298.1
FUWB01166431.1
FUWB01175574.1
FUWB01151351.1
FUWB01219898.1
FUWB01151387.1
FUWB01164938.1
FUWB01166908.1
FUWB01145426.1
FUWB01151388.1
FUWB01162392.1
FUWB01163617.1
FUWB01141513.1
FUWB01172412.1
FUWB01141580.1
FUWB01210096.1
FUWB01152084.1
FUWB01155466.1
FUWB01217468.1
FUWB01141509.1
FUWB01123844.1
FUWB01183052.1
FUWB01224906.1
FUWB01209205.1
FUWB01196478.1
FUWB01200201.1
FUWB01195546.1
FUWB01202927.1
FUWB01198431.1
FUWB01191853.1
FUWB01187291.1
FUWB01180625.1
BDFF01004220.1
LM523540.1
KE914031.1
AWGZ01386108.1
AWGZ01392459.1
AWGZ01392465.1
JXPW01056975.1
JXPZ01018216.1
JXPE01071358.1
FARV01256914.1
FARX01279936.1
FARY01056467.1
QYSC01012802.1
KB208042.1
MATU01007574.1
FLTG01023380.1
FLTF01010565.1
FLTF01002862.1
FLTD01000549.1
FUEF01017697.1
FARO01004853.1
LYJN01000597.1
LYJO01000178.1
MQQU01000981.1
KL875615.1
KL448259.1
KL340520.1
ALJY01001378.1
MQQT01000919.1
AVOS01067055.1
ALJY01002654.1
AVOS01070569.1
KL894458.1
KL340452.1
UWOF012211993.1
UWOF012137072.1
NSLU01000227.1
PRDE01187392.1
QFNR01000163.1
PRDE01198272.1
LXGH01164972.1
LXGH01207417.1
LXGH01367858.1
LXGH01473286.1
KB909007.1
FAUD01389690.1
FATA01266141.1
FAUD01380702.1
FAUD01355352.1
FAUD01378586.1
FATA01233986.1
AHJF01028367.1
LGRI01006128.1
LGRI01124057.1
LGRI01012669.1
LBLN01065360.1
LXGH01378844.1
LXGH01473699.1
FAUD01335965.1
FAQS01351318.1
FAQS01373938.1
FASG01323505.1
FASG01165593.1
FARV01191103.1
FARV01251014.1
FARP01299380.1
FARP01302277.1
FARB01501408.1
FASQ01264215.1
FASQ01277737.1
FAUD01395284.1
FAQS01413578.1
FARP01285181.1
JXPO01023487.1
JXPO01089316.1
JXPO01133084.1
PRDE01143501.1
FARO01000356.1
PRDE01038733.1
PRDE01172735.1
PRDE01010986.1
PRDE01155079.1
PTJQ01195301.1
JXPG01121090.1
JMCM01000275.1
UXGB01006315.1
LGRI01076718.1
LGRI01011081.1
FUEF01015843.1
LUVX01022385.1
LUVX01059636.1
AFSP02289211.1
UWOG012692621.1
OEIJ01363408.1
AAAA02044832.1
FAQG01051950.1
FAQC01388859.1
FAQG01099237.1
FARY01403621.1
FAQG01140262.1
FAQG01285571.1
JSUV01044872.1
LYFN01000355.1
LYFN01001391.1
LYFN01000732.1
KL772998.1
ABVX01000345.1
CELW01022686.1
ABVX01001049.1
LYJL01000091.1
CELW01005469.1
PHNS01006071.1
ABVX01000980.1
LYFN01000163.1
CELW01000681.1
LYFN01000096.1
LYFI01000008.1
CELW01005746.1
APFE031681541.1
FAUD01396543.1
FASG01321306.1
FATA01402805.1
FARV01232915.1
FASQ01274919.1
FAQS01044622.1
JWZT01004993.1
FLTG01001491.1
FAUD01396551.1
FAQF01110763.1
AAHY01773401.1
FAUD01396553.1
FASD01280072.1
HG807125.1
OEIJ01480671.1
ODGO01454644.1
FAQG01255975.1
FAQG01255995.1
FAQC01374520.1
GL353443.1
FAQG01258456.1
FAUD01364046.1
FAQF01151715.1
FAQC01392871.1
FAQG01258480.1
FAQG01258531.1
FAQK01312853.1
LGRI01071523.1
BDZV01000051.1
ODGO01584633.1
OEIJ01742711.1
ODGO01706128.1
ODGO01665837.1
CBUG010008906.1
OEIJ01732719.1
OEIJ01757674.1
NHRF01000048.1
FWEH01000265.1
OEIJ01606898.1
CBUG010008191.1
ODGO01679913.1
ODGO01737412.1
ODGO01693772.1
ODGO01661902.1
ODGO01658537.1
ODGO01569679.1
OEIJ01627165.1
FLRE01003359.1
FLRE01003090.1
LQRK01004833.1
KE387983.1
AFSP02296121.1
CBMN010599454.1
ODGO01725827.1
NPHV01071006.1
FLRE01002047.1
ODGO01640138.1
AGQR02006438.1
OEIJ01701688.1
LLKJ01003283.1
ODGO01695931.1
ODGO01666622.1
FASB01151118.1
FASB01140597.1
FARX01351083.1
FARX01337457.1
FARX01203267.1
FARX01396531.1
FARX01285441.1
KB668441.1
FAUG01290224.1
GL632487.1
GL632489.1
AYWF01000030.1
AXUR01000100.1
QVNU01000021.1
QUZZ01000033.1
JNNY01000184.1
BAYG01012417.1
UCPH01000440.1
QOUH01110012.1
PEDP01002611.1
QEOV01056763.1
QLOD01068964.1
CCXL01054897.1
CBYR010054897.1
PVWZ01064824.1
FAUD01391543.1
FATA01397885.1
FATA01397906.1
FASH01351236.1
FATA01397912.1
FAUD01238238.1
FAUD01403642.1
FATA01397947.1
FAUD01403857.1
FAUD01401466.1
FATA01397959.1
FAQG01290075.1
FARV01143445.1
FARP01330906.1
FARG01462070.1
FAUD01319424.1
FAQG01295353.1
FATA01397973.1
FASQ01019045.1
FAUD01400067.1
FATA01400478.1
FATA01400484.1
NNCF01144562.1
FAUD01398843.1
FATA01400490.1
FATA01400754.1
QMFK01002097.1
CCMK012384441.1
UWOF012207849.1
AJKK01117900.1
OBIJ01003836.1
AUPI01039002.1
UWOF012207852.1
AJKK01167717.1
QMFK01005926.1
CCMK012709937.1
CCMK010343220.1
UWOF012207859.1
AJKK01116253.1
KE559874.1
UWOF012209233.1
CCMK010604076.1
CCMK012130627.1
CCMK010760554.1
CCMK010447994.1
UWOF012210635.1
CCMK012836942.1
LNCG01207704.1
LNCG01265558.1
LNCG01082159.1
LNCG01231556.1
LNCG01071841.1
LNCG01075100.1
LNCG01027996.1
AFSA01458657.1
LNCG01241453.1
LNCG01145202.1
LNCG01248350.1
LNCG01023191.1
LNCG01002019.1
LNCG01023744.1
LNCG01134222.1
LNCG01094949.1
LNCG01131014.1
LNCG01201232.1
LNCG01200233.1
LNCG01249295.1
LNCG01262413.1
LNCG01126427.1
LNCG01171963.1
LNCG01216826.1
LNCG01079938.1
LNCG01198621.1
LNCG01075393.1
LNCG01068051.1
LNCG01072940.1
LNCG01198396.1
LNCG01112805.1
LNCG01048703.1
LNCG01021435.1
LNCG01202622.1
LNCG01107708.1
LNCG01216111.1
LNCG01008317.1
LNCG01057811.1
LNCG01059551.1
LNCG01208440.1
LNCG01051725.1
LNCG01150932.1
LNCG01177105.1
LNCG01041514.1
LNCG01080861.1
LNCG01177532.1
PTJP01019384.1
LNCG01162462.1
LNCG01010080.1
LNCG01010357.1
LNCG01010822.1
CAJV01200686.1
LNCG01195723.1
LNCG01007300.1
LNCG01238191.1
LNCG01119394.1
LNCG01250733.1
LNCG01187021.1
LNCG01101098.1
LNCG01243498.1
LNCG01203205.1
LNCG01163507.1
LNCG01117207.1
LNCG01174642.1
LNCG01186025.1
OEJZ01091316.1
LNCG01156272.1
LNCG01244664.1
LNCG01077210.1
LNCG01012430.1
LNCG01128279.1
LNCG01188101.1
PTJP01396554.1
LNCG01086464.1
PTJP01243447.1
LNCG01212599.1
LNCG01058158.1
LNCG01007332.1
LNCG01207285.1
LNCG01064157.1
LNCG01250229.1
LNCG01215272.1
LNCG01101602.1
LNCG01196589.1
LNCG01018935.1
LNCG01050407.1
LNCG01068111.1
LNCG01053690.1
LNCG01113803.1
LNCG01148771.1
LNCG01080902.1
LNCG01179754.1
LNCG01260117.1
LNCG01226436.1
LNCG01188419.1
LNCG01136273.1
LNCG01226026.1
LNCG01094075.1
LNCG01119254.1
AFSA01323509.1
LNCG01075208.1
LNCG01176422.1
LNCG01093258.1
LNCG01180802.1
LNCG01076093.1
LNCG01037820.1
LNCG01136954.1
LNCG01236924.1
LNCG01077062.1
LNCG01151356.1
LNCG01205917.1
PTJP01397325.1
LNCG01134501.1
LNCG01008148.1
LNCG01102659.1
LNCG01086851.1
LNCG01055422.1
LNCG01138863.1
LNCG01093751.1
LNCG01174741.1
LNCG01169279.1
LNCG01215256.1
LNCG01005522.1
LNCG01088983.1
CAJV012609259.1
LNCG01079119.1
LNCG01096703.1
LNCG01066638.1
LNCG01253010.1
LNCG01212953.1
LNCG01199206.1
LNCG01202915.1
LNCG01161471.1
LNCG01030936.1
LNCG01098527.1
LNCG01213620.1
AFSA01294456.1
LNCG01068253.1
LNCG01010862.1
LNCG01172361.1
LNCG01085831.1
LNCG01142331.1
LNCG01106290.1
LNCG01010401.1
LNCG01105484.1
LNCG01248280.1
LNCG01145726.1
CAJV012609926.1
LNCG01087578.1
ODGO01658794.1
LNCG01056522.1
LNCG01182471.1
LNCG01023329.1
LNCG01266372.1
LNCG01034613.1
LNCG01187070.1
LNCG01220724.1
LNCG01060316.1
LNCG01004079.1
LNCG01139029.1
LNCG01063541.1
LNCG01142516.1
LNCG01017886.1
LNCG01025339.1
LNCG01050677.1
LNCG01208505.1
LNCG01211727.1
LNCG01205628.1
CAJV01058172.1
LNCG01081992.1
LNCG01164571.1
LNCG01011340.1
LNCG01214254.1
LNCG01219206.1
LNCG01027021.1
LNCG01200982.1
LNCG01245491.1
LNCG01116641.1
LNCG01242721.1
LNCG01022633.1
LNCG01189797.1
LNCG01111514.1
LNCG01098377.1
LNCG01219954.1
LNCG01229035.1
LNCG01020550.1
LNCG01160816.1
LNCG01049327.1
LNCG01192642.1
LNCG01177605.1
LNCG01021959.1
LNCG01241922.1
LNCG01228591.1
LNCG01160224.1
LNCG01116981.1
LNCG01132929.1
LNCG01013625.1
LNCG01257514.1
LNCG01144160.1
PTJP01427340.1
LNCG01094956.1
LNCG01225834.1
LNCG01209124.1
LNCG01223216.1
LNCG01100589.1
LNCG01163979.1
LNCG01069305.1
LNCG01179697.1
LNCG01079246.1
LNCG01103744.1
LNCG01218721.1
LNCG01053704.1
LNCG01214882.1
CAJV012640089.1
LNCG01170318.1
LNCG01259284.1
CAJV012634203.1
PTJQ01229250.1
CBMN011743011.1
CCJR010065251.1
PTJQ01013733.1
CCJR012399743.1
CCJR010073975.1
PTJQ01268267.1
CCJR010015942.1
PTJQ01349811.1
CCJR010824412.1
PTJQ01521676.1
CBMN011735312.1
PTJQ01342890.1
PTJQ01447951.1
CCJR010013072.1
PTJQ01483395.1
CAJW012661098.1
PTJQ01229041.1
CCJR010089075.1
PTJQ01399601.1
PTJQ01473647.1
CCJR010004184.1
CAJV01135190.1
PTJQ01226704.1
CBMN010001182.1
PTJQ01082897.1
CAJV01013286.1
PTJQ01528601.1
PTJQ01211566.1
PTJQ01120452.1
CAJV01016684.1
PTJQ01228990.1
PTJQ01510187.1
PTJQ01013379.1
CBLZ010881673.1
LNCG01171495.1
PTJQ01219522.1
PTJQ01546670.1
CCJR010105793.1
PTJQ01290215.1
CCJR010084587.1
PTJQ01350773.1
PTJQ01286172.1
PTJQ01353325.1
PTJQ01401292.1
CCJR010019649.1
PTJQ01444807.1
LNCG01011461.1
PTJQ01479426.1
PTJQ01115827.1
PTJQ01144099.1
PTJQ01357371.1
PTJQ01046075.1
CCJR010004975.1
CAJW010014189.1
CBMN010854176.1
LNCG01069845.1
CCJR010353352.1
CAJW012416091.1
CCJR011206349.1
CBMN011740954.1
KL977064.1
CCJR010113609.1
CAJW012660612.1
PTJQ01175128.1
CAJV012585699.1
PTJQ01140475.1
CCJR010105814.1
CBMN011373249.1
PTJQ01339298.1
CCJR010094101.1
PTJQ01426314.1
PTJQ01369932.1
PTJQ01532266.1
CCJR012305505.1
CAJV01177068.1
CCJR012388029.1
CAJW010036643.1
PTJQ01094537.1
PTJQ01508412.1
LNCG01081930.1
PTJQ01235527.1
PTJQ01078445.1
CAJW011447418.1
CCJR010845638.1
PTJQ01269386.1
CBMN010001131.1
PTJQ01210223.1
CCJR011378980.1
PTJP01032768.1
MPKX01074830.1
PTJP01565952.1
CAJV01167942.1
MPKX01082956.1
CCMK012705139.1
CCMK012781602.1
AUPI01123054.1
AJKK01118924.1
PJAE01757105.1
PJAE01757110.1
LMZG01008220.1
PTJP01349843.1
PTJP01279342.1
PTJP01378076.1
PTJP01068369.1
PTJP01233827.1
PTJP01291634.1
PTJP01040363.1
PTJP01253114.1
PTJP01538257.1
CAJV01112841.1
PTJP01366745.1
PTJP01102189.1
MCBR01017222.1
PTJP01150104.1
LNCG01177086.1
PTJP01574965.1
PTJP01510295.1
PTJP01168576.1
PTJP01102044.1
PTJP01061738.1
PTJP01054781.1
PTJP01024406.1
PTJP01107036.1
LNCG01148739.1
FAPZ01355612.1
FAQT01114162.1
FARP01272191.1
FATI01117976.1
FARB01077485.1
FARG01458817.1
FASJ01088765.1
FASO01145182.1
FASY01394560.1
FAQS01061297.1
FARV01220270.1
FAQC01143532.1
FARP01272199.1
FARB01480984.1
FARG01042504.1
FARV01108531.1
FASG01148165.1
FATH01336878.1
FAQS01050692.1
FASH01102582.1
FAQS01271791.1
FARP01272286.1
FASG01367520.1
FARV01127186.1
FARP01274954.1
FARV01156890.1
FARP01274974.1
FARV01231335.1
FAQS01294084.1
FASG01365692.1
FARP01302513.1
FARV01164910.1
FASG01373680.1
FARP01302578.1
FATA01403437.1
FAQS01102632.1
FARV01156384.1
FARP01302586.1
FASG01204297.1
FAQS01181533.1
FARV01158568.1
FASD01238323.1
PEIA01004701.1
AFSP02231349.1
LOLC01003304.1
AFSP02233440.1
PYLT01000140.1
PRDE01082625.1
AGCT01020179.1
AFSP02229827.1
AFSP02228112.1
AFSP02232139.1
AFSP02232140.1
AFSP02232141.1
PYLT01000490.1
AFSP02245942.1
AFSP02245941.1
AFSP02244814.1
AFSP02244805.1
AFSP02236347.1
AFSP02236346.1
AFSP02233927.1
AFSP02231678.1
AFSP02229941.1
AFSP02229940.1
AFSP02232125.1
OEIJ01697930.1
OEIJ01728558.1
CCMK013072176.1
CCMK011684502.1
CCMK011260786.1
CCMK011176315.1
CCMK013088343.1
AJKK01161698.1
AUPI01029032.1
LGJC01115873.1
UIGX01031002.1
BBOV01456506.1
BBOV01008478.1
OMKT01052335.1
BBOV01477134.1
BBOV01478827.1
BBOV01508074.1
BBOV01515561.1
BBOV01509295.1
JH853633.1
JXOY01001424.1
KB456770.1
JXPA01006299.1
JH854265.1
JH841717.1
JH849260.1
LFJK02000455.1
AACV01032020.1
AACV01034723.1
AACV01031927.1
ASJK01014060.1
DF958456.1
FUEF01004715.1
CCYC010709936.1
CH401610.1
CH401629.1
AHJF01009365.1
ASJK01018385.1
ASJK01019804.1
CAJX011868001.1
ASJK01085677.1
ASJK01080563.1
AGDA01002320.1
AASV01031572.1
LN816957.1
AASV01044570.1
CCAG010001644.1
LT851105.1
LT850289.1
AASV01054842.1
LBLN01058523.1
LBLN01040367.1
LBLN01032468.1
LXGH01462115.1
LBLN01071011.1
LXGH01205540.1
LBLN01031121.1
LXGH01307609.1
LBLN01035141.1
LXGH01391091.1
LBLN01046570.1
LBLN01068693.1
LBLN01030518.1
LMVA01101704.1
LXGH01213739.1
LXGH01047254.1
LBLN01050981.1
LBLN01027477.1
LBLN01048829.1
LXGH01092637.1
LXGH01189187.1
LBLN01053058.1
LBLN01033776.1
LBLN01033775.1
LXGH01360123.1
LBLN01106729.1
LBLN01018182.1
LXGH01164401.1
LXGH01373850.1
LMVA01019317.1
LBLN01043002.1
LBLN01074444.1
LBLN01041181.1
LXGH01081433.1
LXGH01392698.1
LMVA01065180.1
LBLN01035729.1
LBLN01035728.1
LMVA01096582.1
LXGH01031612.1
LBLN01031382.1
LMVA01101108.1
LXGH01118270.1
LBLN01039547.1
LBLN01034224.1
LBLN01039370.1
LXGH01230368.1
LXGH01252356.1
QWKM01000151.1
LBLN01038390.1
LBLN01053686.1
LBLN01042172.1
LBLN01041282.1
LBLN01036789.1
LMVA01101655.1
LXGH01011258.1
LXGH01054866.1
LXGH01426612.1
LXGH01495441.1
LBLN01088763.1
LBLN01034301.1
LXGH01420136.1
KE113439.1
CAJV01105337.1
FASS01198866.1
AFSP02295295.1
AFSP02229144.1
NKQP01002329.1
PRDE01054913.1
CBLZ010034906.1
CAJW010035176.1
NKQP01001689.1
AFSP02244104.1
CAJW010015004.1
AFSP02231997.1
NKQP01001352.1
AFSP02278104.1
CCAG010015280.1
FAQS01403374.1
FAQS01418254.1
FARX01150671.1
FARY01007666.1
AAAA02048026.1
FAQS01384971.1
FARY01066933.1
FARX01214817.1
JXPU01104460.1
AAAB01005752.1
AAAB01005795.1
JXPU01061226.1
JXPU01187542.1
JXPU01147224.1
JXPU01153645.1
JXPU01097540.1
OEIJ01503085.1
OEIJ01553120.1
OEIJ01622896.1
OEIJ01569598.1
OEIJ01666482.1
OEIJ01702069.1
OEIJ01606621.1
OEIJ01610694.1
OEIJ01742853.1
QQTR01100516.1
QQTR01101375.1
QQTR01052243.1
QQTR01062692.1
QQTR01106169.1
QQTR01042845.1
QQTR01073576.1
QQTR01075100.1
QQTR01032599.1
JXPU01156212.1
JXPU01059124.1
JXPU01125162.1
JXPU01190212.1
JXPU01163595.1
JXPU01169576.1
JXPU01120949.1
JXPU01068929.1
JXPU01141124.1
JXPU01133740.1
JXPU01198154.1
JXPU01170833.1
AUPI01083410.1
LGJD01063733.1
LXGH01450935.1
KD337035.1
FLTG01013670.1
PTJQ01542133.1
MATP01009055.1
CAJX011870547.1
CAJX010055307.1
MATP01009610.1
CAJX010007811.1
MATP01004620.1
MATP01005395.1
CAJX010028545.1
CAJX010054530.1
FASB01135619.1
FASB01018248.1
CEGH01163747.1
CEGH01362421.1
FTPI01012834.1
CEGH01210661.1
CEGH01201710.1
QBLG01000601.1
PDMP01004804.1
PDMP01007044.1
PDMP01006401.1
LS916472.1
AAHY01419823.1
ODGO01194310.1
AAHY01773229.1
FASD01256154.1
OEIJ01017977.1
ODGO01160605.1
AJXJ01000653.1
PTOA01000223.1
PTOB01000095.1
PTOK01000085.1
PRDE01098869.1
PRDE01085993.1
PRDE01075990.1
CVMW01105127.1
CVMW01126798.1
CVMW01117939.1
CVMW01118153.1
CVMW01024615.1
CVMW01096961.1
CVMW01010975.1
UWNZ011993660.1
CVMW01025871.1
CVMW01025872.1
CVMW01007329.1
MQNZ01001647.1
PRDE01188752.1
KN645717.1
QWYR01000026.1
QWXO01000167.1
KN645744.1
MQPN01001777.1
KN647656.1
QJGZ01000020.1
QJRI01000124.1
AYRZ02018721.1
LXGH01192641.1
QUTH01006179.1
LBLN01040032.1
LBLN01040031.1
LXGH01398178.1
LXGH01192688.1
LMVA01096148.1
FARO01162450.1
LXGH01197963.1
FARO01038933.1
LBLN01005250.1
LXGH01198890.1
LXGH01313456.1
LXGH01313481.1
LXGH01313517.1
LXGH01030404.1
LXGH01313518.1
LXGH01361089.1
LXGH01361108.1
LBLN01090711.1
FARO01163075.1
LXGH01163834.1
LXGH01362481.1
LBLN01010294.1
LXGH01417973.1
LGJD01033058.1
LGJD01096495.1
LGRI01054100.1
LGRI01004537.1
LGJD01033069.1
LGJD01035294.1
LGJD01035803.1
LLKM01004671.1
LXGH01119450.1
LGJD01038992.1
LD122181.1
LD254657.1
LGJD01039067.1
LBLN01005531.1
FARO01082945.1
LXGH01165595.1
QWKM01000058.1
LGRI01004917.1
LGJD01039071.1
LGRI01003164.1
CAOK01113332.1
LGJD01050911.1
LBLN01013010.1
LGJD01050928.1
KD299477.1
BABP01060362.1
LGJD01053022.1
LD122684.1
LD255160.1
LGJD01060144.1
LGRI01007286.1
LGJD01060164.1
CAOK01067816.1
CAOK01368515.1
LGJD01060184.1
LBLN01088115.1
LBLN01015432.1
FARO01188513.1
LXGH01057229.1
LGJD01060202.1
KD346978.1
LD131257.1
LD263733.1
LGJD01064175.1
CAOK01050343.1
LGJD01064610.1
LNCG01064160.1
LGJD01064613.1
FLTE01000575.1
UCOL01033044.1
FLTE01005224.1
CCYC010505629.1
FLTE01007028.1
UCOL01035169.1
FLTE01007030.1
LBLR01020377.1
KD209400.1
LBLR01014335.1
LBLR01002451.1
LBLR01002960.1
LBLR01003708.1
LBLR01010546.1
LBLR01003083.1
LBLR01020611.1
LBLR01007914.1
LBLR01013539.1
LBLR01002828.1
LBLR01015400.1
LBLR01010502.1
LBLR01018059.1
LBLR01020606.1
PXOB01000546.1
AWGZ01442994.1
PXOB01000549.1
PXOB01000605.1
PXOB01000606.1
KE727504.1
KE727516.1
KE727529.1
KE728181.1
KE728605.1
KE112405.1
KE116562.1
KE729605.1
KE729689.1
KE729690.1
KE729733.1
CAOK01421418.1
CAOK01492902.1
KE731643.1
KE731649.1
KE732653.1
KE733108.1
LGRI01025707.1
CAOK01236359.1
CAOK01454582.1
CAOK01045254.1
CAOK01478278.1
CAOK01493635.1
CAOK01116737.1
CAOK01538114.1
CAOK01417089.1
LGJD01083427.1
CAOK01227061.1
CAOK01440735.1
CAOK01513084.1
CAOK01054915.1
CAOK01447740.1
CAOK01237425.1
CAOK01241931.1
QEOV01078307.1
CAOK01049561.1
QEOV01062375.1
CAOK01062577.1
CAOK01143374.1
CAOK01266847.1
CAOK01414987.1
CAOK01510910.1
CAOK01049761.1
CAOK01194766.1
CAOK01376558.1
CAOK01389935.1
LGJC01001268.1
AAHY01768844.1
KE892281.1
AWGZ01422525.1
AWGZ01438949.1
AWGZ01401012.1
AWGZ01431872.1
LBLR01021800.1
LBLR01004244.1
LGRI01001627.1
LGJD01092775.1
LGJD01043951.1
MQQX01001105.1
MQQX01001113.1
MQQX01001116.1
MQQT01000179.1
MQQX01002081.1
MQQX01002086.1
MQQX01002087.1
AHJF01000515.1
MQQX01002094.1
MQQX01002098.1
MQQX01000021.1
MPKX01262568.1
FAUG01312778.1
FAQE01393362.1
FARY01415261.1
FASI01056384.1
LBLN01061317.1
FAUD01393156.1
FAQE01383821.1
FASG01072213.1
FARV01160372.1
FARO01026667.1
FARB01392746.1
FARB01492059.1
FASB01259394.1
FASJ01318044.1
FARP01115322.1
FAQS01056965.1
ATAC01002511.1
ATAC01002791.1
FAQS01101593.1
FASG01161808.1
QYSC01027628.1
FARY01013400.1
FARX01002728.1
FARX01196459.1
FARY01078839.1
KI630072.1
FARY01029823.1
FARX01117679.1
FARX01293008.1
ATAC01002307.1
LBLN01094138.1
UIRR01005547.1
OEIJ01662246.1
ODGO01347993.1
FAQE01403113.1
LBLN01045403.1
PRDE01055613.1
LBLN01047957.1
CEGH01294480.1
CEGH01176938.1
KD394319.1
AHJF01006876.1
AWGZ01436576.1
FUEF01004926.1
DF961647.1
CAJX010049508.1
CAJX010028659.1
LXGH01326391.1
CAJX010028127.1
AACV01031583.1
AACV01030335.1
AHJF01017026.1
AHJF01022020.1
LXGH01000788.1
KV883890.1
KV884134.1
KV884032.1
KV883898.1
QLOF01000933.1
QLOF01001793.1
QLOF01000943.1
ADAS02001891.1
LADC01043159.1
LACY01043015.1
LACW01043023.1
LADE01043243.1
LACX01042820.1
LADD01043425.1
LADB01042856.1
LACZ01042976.1
LADH01042905.1
LACV01042957.1
LADF01043676.1
LACS01020697.1
LACU01018762.1
LACT01022955.1
AJIL01002364.1
QBLG01000908.1
LADF01049519.1
LACV01049111.1
QCYY01004616.1
AVOS01032477.1
KL351644.1
JMFU01057583.1
AVOS01016795.1
ODGO01714745.1
ODGO01714762.1
ODGO01714779.1
ODGO01714804.1
ODGO01714805.1
ODGO01714808.1
LTAH01034390.1
FUEF01005382.1
KE116332.1
CAJX010989813.1
CCYC011725572.1
CH401741.1
AHJF01006367.1
LTAH01112691.1
LIAE01005003.1
FUEF01002022.1
CAJX010989822.1
LVEH01018124.1
LVEH01023241.1
CVMW01001929.1
CVMW01026246.1
AHJF01011257.1
CVMW01140958.1
LXGH01287079.1
FARO01059703.1
LXGH01287256.1
LXGH01287316.1
LXGH01296059.1
LXGH01299277.1
LBLN01008451.1
LBLN01005785.1
FARO01110471.1
LGJD01009941.1
LXGH01299354.1
LGRI01065851.1
LXGH01299419.1
LXGH01331122.1
LBLN01036019.1
LBLN01036017.1
LBLN01036018.1
LBLN01042491.1
LXGH01331123.1
LXGH01331130.1
LXGH01257781.1
CBTL0106710042.1
CBTL0106710115.1
LK209216.1
LK211331.1
CBTL0101183032.1
CBTL0106715524.1
CBTL0100897088.1
CBTL0101097105.1
CBTL0101585247.1
DF232753.1
CBTL0107521498.1
CBTL0101316738.1
JRUE01000004.1
LSRD01000891.1
LVWR01010207.1
AWGZ01430071.1
KE901239.1
KE915531.1
AWGZ01420857.1
KE900861.1
KE913134.1
AWGZ01439145.1
AWGZ01426609.1
AWGZ01094122.1
AWGZ01378110.1
AWGZ01426726.1
AWGZ01434049.1
AWGZ01344829.1
AWGZ01431764.1
AWGZ01413508.1
AWGZ01368349.1
AWGZ01429361.1
AWGZ01003455.1
KE911828.1
AWGZ01426777.1
AWGZ01430890.1
CTBL01001572.1
CTBL01000207.1
KE876821.1
AWGZ01379098.1
AWGZ01425195.1
AWGZ01422769.1
LK177887.1
CZRN01000681.1
LPNX010449481.1
LXGH01022102.1
LXGH01256059.1
LXGH01182856.1
LXGH01263005.1
LXGH01439253.1
AWGZ01431477.1
LGRI01007346.1
LQZZ01000650.1
LQZZ01001109.1
LQZZ01001036.1
LRRO01001440.1
LQZZ01001111.1
LRRO01001090.1
LQZZ01000476.1
LQZZ01000800.1
LQZZ01001294.1
LQZZ01000667.1
LK309113.1
CBTL0100123337.1
CAOK01296369.1
LUVX01030578.1
LUVX01036162.1
LUVX01061911.1
LUVX01047844.1
LUVX01009356.1
ODGO01639239.1
LOLC01006355.1
ODGO01735752.1
CAJV01032821.1
ODGO01672834.1
ODGO01665491.1
ODGO01525134.1
ODGO01725389.1
OEIJ01638117.1
ODGO01703757.1
ODGO01648698.1
ASJN01066173.1
OEIJ01520486.1
CBTL0108109650.1
CBTL0108553749.1
CAJV01033941.1
CBTL0106083225.1
CBTL0102734667.1
AFPV01005905.1
KE388071.1
FLRE01000389.1
JXWP01000265.1
KI544727.1
LONH01000245.1
CMHC01000054.1
BFCK01000694.1
NWDR01000126.1
CMIB01000060.1
FSLH01000042.1
FXLI01011036.1
JZBS01002438.1
QVWF01002819.1
NFZR01000138.1
PDNT01000042.1
PKMM01000840.1
JRRC01159948.1
LIEC01009161.1
FLRE01002400.1
KQ975775.1
KQ985233.1
KQ973873.1
KE387700.1
LQRK01006029.1
AGQR02007524.1
KE140273.1
FLRE01000300.1
FLRE01001087.1
JPSA01001531.1
FLRE01000803.1
FLRE01001611.1
PDMP01005084.1
JPSE01007718.1
FLRE01000356.1
JPRZ01001063.1
JPRY01001066.1
JPRY01001339.1
JPSE01001199.1
JPSE01000382.1
JPSA01001530.1
JPRZ01002908.1
JPSA01001529.1
CBTL0108351333.1
CBTL0111326350.1
CBTL0111326351.1
ODGO01458105.1
KQ985981.1
LQRK01002288.1
UVXY01000580.1
ASJN01087071.1
OEIJ01654937.1
CAOK01432609.1
CAJX011970736.1
CBTL0105506300.1
KE141055.1
KQ984755.1
ODGO01660588.1
LYHM01000027.1
LYJM01000006.1
QDDZ01000086.1
PREU01000037.1
MBFK01000045.1
LYGA01000027.1
QJVE01001413.1
RQSQ01000129.1
LYGO01000119.1
QDDV01000101.1
QLPI01022343.1
MQRC01001518.1
MQPF01000765.1
QLOW01006116.1
JXWP01000089.1
KQ235273.1
LOLC01001481.1
CALP013747866.1
DF957619.1
LBLN01067970.1
AYEL01070380.1
NIPQ01062751.1
CELW01016752.1
LFLV01001679.1
FARV01270869.1
JZJH01004839.1
JZJH01004840.1
JZJH01017615.1
LMVA01096819.1
FARV01218085.1
LMVA01098423.1
AFSP02279261.1
LMVA01098119.1
LMVA01099834.1
LMVA01099968.1
AWUE01009968.1
AFSP02295520.1
LMVA01101387.1
OEIJ01678765.1
FLTF01012746.1
CAJX010055340.1
CAJX010837798.1
CAJX010057584.1
NKXL01226071.1
FARC01356243.1
KQ002491.1
AZRP01042280.1
PEDP01008401.1
NKQP01000287.1
ADBW01001861.1
PRDE01079551.1
NKXL01234124.1
ADBW01016024.1
JXPV01020751.1
ADBW01000822.1
KQ003211.1
KE557852.1
AFSP02226154.1
CBLZ010037564.1
CAJW012419812.1
CBLZ010003713.1
CAJW010001828.1
AGCT01031763.1
NKQP01000309.1
PYLT01001333.1
PYLT01000315.1
PRDE01165217.1
PRDE01126652.1
PRDE01016964.1
ADBW01007909.1
ADBW01006103.1
ADBW01001703.1
KQ003053.1
KE559432.1
NHTM01019772.1
AFSP02227539.1
AGCT01034838.1
AGCT01036326.1
AFSP02236579.1
AFSP02227540.1
AFSP02276888.1
AFSP02290184.1
AWUE01003444.1
AFSP02289782.1
FASI01003300.1
AFSP02280788.1
AFSP02273927.1
FASB01133051.1
PRDE01054813.1
PRDE01054151.1
PRDE01027985.1
PRDE01020130.1
PRDE01063064.1
PRDE01069250.1
JMBQ01001120.1
LOLC01007453.1
AFSP02263874.1
FLTG01008635.1
FASI01317762.1
FLTG01000949.1
FAQE01387065.1
FARY01365794.1
FASI01060314.1
FASI01030229.1
FAUG01123752.1
FLTG01014229.1
FLTG01000502.1
FAUG01271615.1
FAQE01402278.1
FASI01299025.1
FARY01380136.1
FAQE01402716.1
FAUG01286774.1
FARX01354675.1
FAQE01400286.1
FAUG01214421.1
FLTG01005176.1
FAQG01263832.1
FAUG01058465.1
FAUD01357455.1
FASG01027308.1
FARB01502920.1
FARV01194718.1
FAQS01145845.1
AHJF01022876.1
MATP01007376.1
CCMK010740957.1
CCMK012246337.1
UIGX01028453.1
LD064345.1
LD196821.1
FLTG01010041.1
FLTC01007068.1
FLTC01002529.1
NAGG01003687.1
CCJR011220171.1
CBMN010747218.1
PTJQ01513789.1
PTJQ01152953.1
PTJQ01004148.1
PTJQ01181661.1
PTJQ01177221.1
CAJV01747249.1
CBMN011742908.1
LNCG01032745.1
CAJV01004975.1
CCJR010288064.1
FJWB02066698.1
PTJQ01402913.1
QBIE01097677.1
KE902790.1
AWGZ01435478.1
KE907262.1
KE875281.1
AWGZ01368752.1
AWGZ01415208.1
ODGO01707818.1
ODGO01677220.1
ODGO01587388.1
ODGO01563590.1
CSTN01000393.1
ODGO01622185.1
ODGO01667933.1
FLYT01000348.1
ODGO01589541.1
ODGO01718880.1
ADDD02214816.1
LD059079.1
LD191555.1
UIGX01070573.1
CCMK012098125.1
UIGX01028517.1
UIGX01042787.1
JXLM01003618.1
MATP01001813.1
CAJX010006582.1
CAJX010029283.1
MATP01005710.1
MATP01013156.1
CAJX010018733.1
CAJX011974132.1
BBOV01253129.1
OMKT01062073.1
BBOV01506908.1
BBOV01516280.1
FASG01170660.1
FASG01354658.1
LLWS01015262.1
CEGH01119142.1
KQ130108.1
AYZY01067861.1
FLTG01000965.1
FARX01420035.1
FASI01030583.1
FAUG01308648.1
FASI01061695.1
CVMW01093504.1
CVMW01007768.1
ADAS02014698.1
AORQ01042685.1
LACT01024507.1
AJIL01009108.1
CBUG010019065.1
ODGO01712486.1
LOLC01008665.1
ODGO01675244.1
NTWP01000114.1
PDFS01000002.1
KE356051.1
CAJW012661075.1
LOLC01003415.1
LOLC01001784.1
LOLC01001872.1
ODGO01497599.1
ODGO01628547.1
ODGO01568998.1
ODGO01569339.1
LLKM01005816.1
FASG01122672.1
FASH01329522.1
ATAC01002635.1
QYSC01020073.1
FAQS01415938.1
FARX01075034.1
FARV01213489.1
FARY01019615.1
FASG01079551.1
KB207919.1
FARX01015813.1
QYSC01012515.1
FUEF01018201.1
CCMK012366378.1
CCMK012300651.1
CCMK012240825.1
CCMK010188888.1
AJKK01116785.1
AJKK01103691.1
LM524213.1
PRDE01103812.1
PRDE01071676.1
PRDE01080167.1
PRDE01168125.1
FARX01309519.1
ATAC01002465.1
QYSC01117708.1
FARX01004497.1
FAQS01385760.1
FARX01211489.1
FARY01000594.1
AFSP02285012.1
OEIJ01749085.1
ATAC01001969.1
ATAC01002211.1
FARX01092517.1
FARY01010372.1
FAQS01361644.1
FASA01318424.1
QYSC01026481.1
FARX01028532.1
FARY01021082.1
FAQE01295070.1
FARX01092180.1
LUVX01028529.1
LUVX01012400.1
KQ973827.1
KQ974926.1
KQ975785.1
KQ975061.1
AGQR02005199.1
AGQR02004987.1
KQ974019.1
FLTC01002461.1
AHJF01017432.1
JMFS01143714.1
AHJF01000782.1
AHJF01000397.1
LWKT01001757.1
CCYC015017281.1
FARV01266937.1
KE116425.1
LWKT01000969.1
CCYC012397702.1
CCYC013039614.1
CAJX010055186.1
AACV01026353.1
LIAE01001728.1
FUEF01005304.1
CH401550.1
UXGB01051124.1
FAQF01102027.1
LYTE01043396.1
LYTB01027552.1
LWKS01047652.1
FAQF01236423.1
FAUD01276208.1
FASI01011614.1
NKXL01064319.1
CH398891.1
QMFH01050392.1
QMFH01079596.1
BDGN01024649.1
BDGN01026238.1
QMFH01063350.1
PDMP01000454.1
PDMO01000303.1
PDMM01002051.1
FARX01137968.1
FARY01008404.1
LYTB01028650.1
FASA01308745.1
FAUD01399408.1
FAQS01119400.1
FAQS01204747.1
FAQS01286093.1
FAQS01305453.1
FAQS01338070.1
FAQS01395331.1
FASG01317558.1
FASG01361386.1
FASG01342959.1
FASG01341749.1
FASG01288177.1
FASG01132307.1
FARV01244084.1
FARV01238661.1
FARV01220006.1
FARV01271349.1
FARV01143715.1
FARV01214583.1
FARB01503363.1
FARB01496204.1
FASQ01258172.1
FASQ01258173.1
FASQ01274791.1
FASQ01276633.1
FATI01256381.1
FATI01267328.1
FAUB01269421.1
FAUB01274116.1
FAUB01275894.1
FASG01376943.1
FARV01260539.1
FARB01495677.1
FAQS01330184.1
FASQ01275039.1
FASG01249303.1
FASG01366455.1
FAUB01275875.1
FARV01227683.1
FAQS01399576.1
FARV01246074.1
FASQ01275128.1
FAUG01303252.1
FAUD01402429.1
FASQ01276485.1
FAQS01315288.1
FASQ01278507.1
FASQ01276165.1
FASQ01260572.1
HG738131.1
OEIJ01739864.1
FAQS01415201.1
FASG01354869.1
KI644306.1
PEHR01012981.1
FARV01176660.1
FARV01156870.1
QYSC01005728.1
FASG01010177.1
PTJI01001070.1
CCYC010482354.1
FASI01001463.1
FXEC01018405.1
KL404328.1
FASB01247195.1
FASB01229346.1
QEWZ01001456.1
FASG01349231.1
FASB01002859.1
PRDE01144561.1
JYHL01007225.1
JYHL01007406.1
FAUD01360878.1
FARX01230722.1
FASI01006290.1
PTJI01000730.1
JH844234.1
JH844844.1
LIAE01001086.1
LIAE01004265.1
LIAE01009458.1
LIAE01010052.1
KQ216796.1
JXPO01099138.1
PDMO01000259.1
PDMP01001005.1
PDMM01001209.1
FAQG01206474.1
FARY01208335.1
FAQE01036715.1
FARY01117127.1
FAQE01250008.1
FARY01094154.1
FAQG01295193.1
FAQE01360510.1
FAQG01254327.1
FAQE01397614.1
FARY01158395.1
FAQG01276247.1
FASH01345861.1
FAQE01132569.1
FARY01055593.1
FAQS01394040.1
KN711852.1
OBIJ01006900.1
KQ003219.1
UWOF012217208.1
KE559849.1
AJKK01159265.1
OEIJ01744563.1
OBIJ01008874.1
KQ003137.1
AUPI01040686.1
CAJW010004312.1
LGRI01013476.1
LGRI01095428.1
LGJC01094868.1
LGRI01030194.1
LGRI01031896.1
LGRI01038306.1
LGRI01045644.1
LGRI01048423.1
LGRI01066429.1
LGRI01112931.1
LGRI01123523.1
LGRI01102946.1
LGRI01063218.1
LGRI01124434.1
LGRI01124443.1
CYSQ012412203.1
LGRI01015337.1
LGRI01044941.1
LGRI01112396.1
QOVE01010198.1
QMFH01000489.1
BDGN01012649.1
QLPN01001203.1
QMFH01050444.1
QLPN01018605.1
QMFH01020428.1
QLPN01020781.1
BDGN01025096.1
LCTT01032941.1
FARX01007212.1
FAQS01341011.1
FAQS01298269.1
FASI01010220.1
LS674873.1
LS688701.1
KN169330.1
KN171163.1
ODGO01484046.1
ODGO01738605.1
ODGO01462213.1
ODGO01725860.1
JXWP01002270.1
JXWP01002169.1
KQ983448.1
LQRK01005414.1
BCAI01000029.1
CDLS01000001.1
BEWY01061969.1
BEWY01062097.1
BEWY01062753.1
FUWB01627608.1
FUWB01644964.1
FUWB01611264.1
FUWB01611250.1
FUWB01440860.1
FUWB01452357.1
FUWB01437577.1
FUWB01435473.1
FUWB01597188.1
FUWB01570645.1
FUWB01570647.1
FUWB01570665.1
FUWB01570669.1
FUWB01472077.1
FUWB01472057.1
FUWB01583287.1
FUWB01465208.1
FUWB01597189.1
FUWB01597206.1
FUWB01458661.1
FUWB01611205.1
FUWB01611238.1
FUWB01398486.1
FUWB01407138.1
FUWB01407137.1
FUWB01407136.1
FUWB01407132.1
FUWB01407131.1
FUWB01402668.1
FUWB01402663.1
FUWB01645089.1
FUWB01398492.1
FUWB01407144.1
FUWB01398483.1
FUWB01394625.1
FUWB01645115.1
FUWB01645120.1
FUWB01645121.1
FUWB01648967.1
FUWB01648972.1
FUWB01435459.1
FUWB01645005.1
FUWB01430093.1
FUWB01645008.1
FUWB01645012.1
FUWB01645025.1
FUWB01645048.1
FUWB01435472.1
FUWB01645053.1
FUWB01415857.1
FUWB01645079.1
FUWB01415849.1
FUWB01645088.1
FUWB01533928.1
FUWB01533933.1
FUWB01533936.1
FUWB01533941.1
FUWB01533946.1
FUWB01523392.1
FUWB01513037.1
FUWB01533972.1
FUWB01513005.1
FUWB01512977.1
FUWB01512976.1
FUWB01533787.1
FUWB01533884.1
FUWB01533851.1
FUWB01533843.1
FUWB01533842.1
FUWB01533838.1
FUWB01533837.1
FUWB01533885.1
FUWB01533890.1
FUWB01533897.1
FUWB01512972.1
FUWB01533786.1
FUWB01533783.1
FUWB01533902.1
FUWB01523408.1
FUWB01523401.1
FUWB01523398.1
FUWB01533921.1
FUWB01533926.1
FUWB01479169.1
FUWB01479209.1
FUWB01479192.1
FUWB01479183.1
FUWB01558533.1
FUWB01479168.1
FUWB01479159.1
FUWB01479158.1
FUWB01667589.1
FUWB01479120.1
FUWB01479116.1
FUWB01495142.1
FUWB01512971.1
FUWB01512963.1
FUWB01503556.1
FUWB01546779.1
FUWB01546829.1
FUWB01498022.1
FUWB01495141.1
FUWB01495131.1
FUWB01495118.1
FUWB01546876.1
FUWB01487271.1
FUWB01791830.1
FUWB01791819.1
FUWB01791803.1
FUWB01791802.1
FUWB01791861.1
FUWB01791635.1
FUWB01791595.1
FUWB01791560.1
FUWB01791559.1
FUWB01791558.1
FUWB01791545.1
FUWB01791535.1
FUWB01228605.1
FUWB01791347.1
FUWB01791346.1
FUWB01791236.1
FUWB01791235.1
FUWB01792071.1
FUWB01792437.1
FUWB01792366.1
FUWB01792365.1
FUWB01792355.1
FUWB01792348.1
FUWB01792342.1
FUWB01792129.1
FUWB01792128.1
FUWB01792101.1
FUWB01792100.1
FUWB01792089.1
FUWB01792088.1
FUWB01792072.1
FUWB01792068.1
FUWB01792065.1
FUWB01792064.1
FUWB01792051.1
FUWB01792037.1
FUWB01792036.1
FUWB01791895.1
FUWB01372316.1
FUWB01672360.1
FUWB01362245.1
FUWB01667778.1
FUWB01667744.1
FUWB01667742.1
FUWB01667712.1
FUWB01667708.1
FUWB01667698.1
FUWB01365648.1
FUWB01372313.1
FUWB01791216.1
FUWB01667693.1
FUWB01375901.1
FUWB01667680.1
FUWB01375906.1
FUWB01379433.1
FUWB01667679.1
FUWB01379437.1
FUWB01667678.1
FUWB01667648.1
FUWB01667640.1
FUWB01650700.1
FUWB01791233.1
FUWB01791215.1
FUWB01721070.1
FUWB01690558.1
FUWB01721067.1
FUWB01321696.1
FUWB01324393.1
FUWB01690597.1
FUWB01690596.1
FUWB01337587.1
FUWB01690576.1
FUWB01690587.1
FUWB01358423.1
FUWB01690592.1
FUWB01690593.1
FUWB01346268.1
FUWB01341734.1
FUWB01340592.1
FUWB01340591.1
FUWB01339169.1
BFFQ01041263.1
BFFQ01044842.1
BFFQ01048906.1
BFFQ01057312.1
BFFQ01057313.1
BFFQ01030013.1
BFFQ01003465.1
BFFQ01005726.1
BFFQ01036468.1
BFFQ01036469.1
BFFQ01065911.1
BFFQ01079037.1
BFFQ01074573.1
BFFQ01072648.1
BFFQ01079036.1
BFFQ01074579.1
BFFQ01065910.1
BFFQ01074577.1
BFFQ01074574.1
FXXH011321479.1
FXXH011643957.1
FXXH011567548.1
FXXH011492853.1
FXXH011313096.1
FXXH010799384.1
FXXH010787355.1
FUWB01791820.1
FUWB01536697.1
FUWB01425204.1
BFFQ01056861.1
BEWY01061802.1
BEWY01061803.1
FUWB01695545.1
BFFQ01067977.1
FUWB01453711.1
BFFQ01061908.1
BFFQ01061909.1
BEWY01064140.1
FUWB01489246.1
BFFQ01024538.1
FUWB01648957.1
FUWB01672369.1
FUWB01332214.1
FUWB01358424.1
FUWB01560956.1
BFFQ01055916.1
FUWB01231828.1
FUWB01536689.1
FUWB01481140.1
FUWB01386793.1
FUWB01242611.1
FUWB01536677.1
FUWB01346261.1
FUWB01536680.1
FUWB01648977.1
FUWB01536692.1
FUWB01515818.1
FUWB01515834.1
FUWB01536691.1
FUWB01332080.1
FUWB01536693.1
FUWB01349359.1
FUWB01337597.1
FUWB01460329.1
FUWB01474592.1
FUWB01473535.1
FUWB01454541.1
FUWB01399460.1
FUWB01549930.1
FUWB01319186.1
FUWB01337556.1
FUWB01549954.1
FUWB01525501.1
FUWB01322424.1
FUWB01212189.1
FUWB01367179.1
FUWB01245982.1
FUWB01229162.1
FARE01063800.1
FUWB01212191.1
FUWB01216195.1
FUWB01173043.1
FUWB01188051.1
FUWB01179133.1
FUWB01164463.1
FUWB01212140.1
FUWB01175604.1
FUWB01142814.1
FUWB01204048.1
FAQR01073898.1
FUWB01151974.1
FUWB01204377.1
FUWB01222438.1
FUWB01179703.1
FUWB01199319.1
FUWB01151399.1
FUWB01156505.1
FUWB01141566.1
FUWB01141407.1
FUWB01141628.1
FUWB01214165.1
FUWB01210992.1
FUWB01197579.1
FUWB01127660.1
FUWB01217154.1
BCOJ01000295.1
BFAK01000052.1
AQDP01000103.1
BEWY01061775.1
BEWY01062189.1
BEWY01062401.1
BEWY01063774.1
BEWY01063225.1
BEWY01063212.1
BEWY01062823.1
FUWB01546937.1
FUWB01570755.1
FUWB01546945.1
FUWB01546986.1
FUWB01558566.1
FUWB01558586.1
FUWB01558633.1
FUWB01570726.1
FUWB01570750.1
FUWB01573603.1
FUWB01546936.1
FUWB01546929.1
FUWB01546927.1
FUWB01546897.1
FUWB01546895.1
FUWB01546856.1
FUWB01546848.1
FUWB01546806.1
FUWB01536735.1
FUWB01534069.1
FUWB01534023.1
FUWB01534014.1
FUWB01597271.1
FUWB01611374.1
FUWB01611372.1
FUWB01611346.1
FUWB01611344.1
FUWB01611335.1
FUWB01611320.1
FUWB01611318.1
FUWB01611291.1
FUWB01600087.1
FUWB01600083.1
FUWB01597327.1
FUWB01597281.1
FUWB01570760.1
FUWB01585954.1
FUWB01583378.1
FUWB01583340.1
FUWB01583339.1
FUWB01583323.1
FUWB01583296.1
FUWB01573604.1
FUWB01525509.1
FUWB01573587.1
FUWB01573575.1
FUWB01570813.1
FUWB01472081.1
FUWB01495150.1
FUWB01487307.1
FUWB01487298.1
FUWB01487267.1
FUWB01487266.1
FUWB01482433.1
FUWB01481191.1
FUWB01481176.1
FUWB01479228.1
FUWB01479219.1
FUWB01472087.1
FUWB01495159.1
FUWB01472068.1
FUWB01467541.1
FUWB01466657.1
FUWB01465243.1
FUWB01465239.1
FUWB01465238.1
FUWB01458733.1
FUWB01452377.1
FUWB01452376.1
FUWB01452373.1
FUWB01513155.1
FUWB01534002.1
FUWB01533998.1
FUWB01533969.1
FUWB01533967.1
FUWB01616005.1
FUWB01525504.1
FUWB01523438.1
FUWB01515858.1
FUWB01515850.1
FUWB01515847.1
FUWB01513160.1
FUWB01534013.1
FUWB01513150.1
FUWB01513134.1
FUWB01513133.1
FUWB01513126.1
FUWB01513072.1
FUWB01513065.1
FUWB01513064.1
FUWB01513031.1
FUWB01505488.1
FUWB01495160.1
FUWB01792223.1
FUWB01792463.1
FUWB01792317.1
FUWB01792316.1
FUWB01792299.1
FUWB01792298.1
FUWB01792256.1
FUWB01792255.1
FUWB01792247.1
FUWB01792246.1
FUWB01792245.1
FUWB01792228.1
FUWB01792469.1
FUWB01792209.1
FUWB01791967.1
FUWB01791938.1
FUWB01791937.1
FUWB01726738.1
FUWB01721176.1
FUWB01721118.1
FUWB01721116.1
FUWB01721112.1
FUWB01721083.1
FUWB01792692.1
FUWB01792773.1
FUWB01792771.1
FUWB01792753.1
FUWB01792752.1
FUWB01792751.1
FUWB01792744.1
FUWB01792711.1
FUWB01792707.1
FUWB01792706.1
FUWB01792697.1
FUWB01792694.1
FUWB01721082.1
FUWB01792550.1
FUWB01792549.1
FUWB01792530.1
FUWB01792515.1
FUWB01792501.1
FUWB01792495.1
FUWB01792493.1
FUWB01792473.1
FUWB01792472.1
FUWB01792471.1
FUWB01645133.1
FUWB01667752.1
FUWB01667718.1
FUWB01649000.1
FUWB01648984.1
FUWB01645194.1
FUWB01645168.1
FUWB01645167.1
FUWB01645164.1
FUWB01645161.1
FUWB01645137.1
FUWB01645136.1
FUWB01667753.1
FUWB01645127.1
FUWB01645110.1
FUWB01645104.1
FUWB01627751.1
FUWB01627737.1
FUWB01495182.1
FUWB01614558.1
FUWB01614557.1
FUWB01614548.1
FUWB01614547.1
FUWB01690655.1
FUWB01721081.1
FUWB01721078.1
FUWB01695573.1
FUWB01695555.1
FUWB01690742.1
FUWB01690714.1
FUWB01690711.1
FUWB01690689.1
FUWB01690684.1
FUWB01690683.1
FUWB01690679.1
FUWB01611410.1
FUWB01667833.1
FUWB01667830.1
FUWB01667817.1
FUWB01667816.1
FUWB01667815.1
FUWB01667795.1
FUWB01667794.1
FUWB01667781.1
FUWB01667769.1
FUWB01667758.1
FUWB01369122.1
FUWB01337615.1
FUWB01337619.1
FUWB01344129.1
FUWB01358453.1
FUWB01358454.1
FUWB01358483.1
FUWB01362278.1
FUWB01362281.1
FUWB01324405.1
FUWB01369126.1
FUWB01391700.1
FUWB01395541.1
FUWB01430100.1
FUWB01430101.1
FUWB01430105.1
FUWB01435480.1
FUWB01792802.1
FUWB01793168.1
FUWB01182525.1
FUWB01792957.1
FUWB01792949.1
FUWB01792948.1
FUWB01792936.1
FUWB01792933.1
FUWB01792803.1
FUWB01452354.1
FUWB01212190.1
FUWB01792786.1
FUWB01222769.1
FUWB01792776.1
FUWB01792775.1
FUWB01246547.1
FUWB01792774.1
FUWB01435504.1
FUWB01442872.1
FUWB01446715.1
FUWB01440897.1
FUWB01446727.1
FUWB01446728.1
FUWB01435494.1
FUWB01440888.1
FUWB01440887.1
FUWB01435506.1
FUWB01440886.1
BDFF01499957.1
BDFF01010039.1
BFFQ01048923.1
BFFQ01014840.1
BFFQ01051093.1
BFFQ01051091.1
BFFQ01051092.1
FXXH011506438.1
FXXH011512244.1
FXXH011495847.1
FXXH011512875.1
FXXH011345276.1
FXXH011551400.1
FXXH011622245.1
FUWB01645128.1
FUWB01792710.1
FUWB01792698.1
FUWB01792723.1
FUWB01792804.1
FUWB01793160.1
FUWB01793161.1
FUWB01792722.1
FUWB01791966.1
FUWB01792927.1
FUWB01792928.1
FUWB01645156.1
FUWB01792696.1
FUWB01792693.1
FUWB01792935.1
FUWB01792494.1
FUWB01792947.1
FUWB01792492.1
FUWB01792967.1
FUWB01792968.1
FUWB01792254.1
FUWB01611282.1
FUWB01611308.1
FUWB01792743.1
FUWB01611336.1
FUWB01611373.1
FUWB01645221.1
FUWB01792982.1
FUWB01721119.1
FUWB01721080.1
FUWB01721117.1
FUWB01411741.1
FUWB01446706.1
FUWB01458721.1
FUWB01513172.1
FUWB01458701.1
FUWB01611340.1
FUWB01611337.1
FUWB01792737.1
FUWB01340599.1
FUWB01611309.1
FUWB01792721.1
FUWB01217896.1
FUWB01390774.1
FUWB01211671.1
FUWB01792720.1
FUWB01458719.1
FUWB01386824.1
FUWB01386819.1
FUWB01180782.1
FUWB01627787.1
FUWB01205545.1
FUWB01721147.1
FUWB01479247.1
FUWB01479221.1
FUWB01792966.1
FUWB01366503.1
FUWB01465576.1
FUWB01645215.1
FUWB01645244.1
FUWB01793182.1
FUWB01793184.1
FUWB01792970.1
FUWB01481175.1
FUWB01570788.1
FUWB01792969.1
FUWB01793183.1
FUWB01645238.1
FUWB01217180.1
FXXH011535892.1
FUWB01523425.1
FUWB01667862.1
FUWB01667867.1
FUWB01667831.1
FUWB01198126.1
FUWB01321721.1
FUWB01793158.1
FUWB01329643.1
FUWB01534088.1
FUWB01329641.1
FUWB01534098.1
FUWB01546921.1
FUWB01793159.1
FUWB01793177.1
FUWB01611375.1
FUWB01448108.1
FUWB01362282.1
FUWB01365685.1
FUWB01191076.1
FUWB01558674.1
FUWB01549964.1
FUWB01611338.1
FUWB01358485.1
FUWB01793388.1
FUWB01672387.1
FUWB01446725.1
FUWB01446735.1
FUWB01442120.1
FUWB01472091.1
FUWB01513203.1
FUWB01515860.1
FUWB01355030.1
FUWB01513175.1
FUWB01495213.1
FUWB01534129.1
FUWB01534094.1
FUWB01465250.1
FUWB01690740.1
FUWB01534126.1
FUWB01503618.1
FUWB01503617.1
FUWB01538076.1
FUWB01513190.1
FUWB01513181.1
FUWB01648991.1
FUWB01513211.1
FUWB01513220.1
FUWB01515852.1
FUWB01340749.1
FUWB01473538.1
FUWB01473540.1
FUWB01721206.1
FUWB01362263.1
FUWB01244424.1
FUWB01534007.1
FUWB01362274.1
FUWB01534055.1
FUWB01383210.1
FUWB01197596.1
FUWB01420337.1
FUWB01321720.1
FUWB01420336.1
FUWB01202572.1
FUWB01513183.1
FUWB01452372.1
FUWB01415887.1
FUWB01383208.1
FUWB01515826.1
FUWB01583319.1
FUWB01513152.1
FUWB01534099.1
FUWB01513124.1
FUWB01330745.1
FUWB01227004.1
FUWB01467540.1
FUWB01479270.1
FUWB01465248.1
FUWB01473533.1
FUWB01420575.1
FUWB01210062.1
FUWB01332642.1
FUWB01322433.1
FUWB01536718.1
FUWB01390769.1
FUWB01225937.1
FUWB01343428.1
FUWB01448107.1
FUWB01515853.1
FUWB01359426.1
FUWB01358739.1
FUWB01230061.1
FUWB01358468.1
FUWB01210066.1
FUWB01358482.1
FUWB01265525.1
FUWB01358469.1
FUWB01338507.1
FUWB01207772.1
FUWB01205335.1
FUWB01210093.1
FUWB01195330.1
FUWB01223448.1
FUWB01243772.1
FUWB01194103.1
FUWB01207354.1
FUWB01186077.1
FUWB01198445.1
FUWB01213300.1
FUWB01204053.1
BDFF01453242.1
FUWB01205334.1
FUWB01209676.1
FUWB01182412.1
FUWB01199920.1
FUWB01174400.1
FUWB01195755.1
FUWB01204055.1
FUWB01186137.1
FUWB01200211.1
FUWB01206892.1
FUWB01205661.1
FUWB01214170.1
FUWB01190977.1
FUWB01188391.1
FUWB01180219.1
FUWB01171860.1
FUWB01180276.1
FUWB01166222.1
FUWB01176080.1
FUWB01141816.1
FUWB01179713.1
FUWB01160106.1
FUWB01187032.1
FUWB01183719.1
FUWB01145011.1
FUWB01226899.1
FUWB01174295.1
FUWB01179313.1
FUWB01191968.1
FUWB01187303.1
FUWB01123908.1
FUWB01160009.1
FUWB01141758.1
FUWB01171857.1
FUWB01123919.1
FUWB01172955.1
FUWB01171296.1
FUWB01204152.1
FUWB01178760.1
FUWB01259661.1
FUWB01177628.1
FUWB01176552.1
FUWB01175610.1
FUWB01194679.1
FUWB01172954.1
FUWB01176257.1
FUWB01144975.1
FUWB01155754.1
FUWB01180210.1
FUWB01184556.1
FUWB01170154.1
FUWB01175145.1
FUWB01186442.1
FUWB01141815.1
FUWB01214185.1
FUWB01151946.1
FUWB01193443.1
FUWB01171861.1
FUWB01151457.1
FUWB01158554.1
FUWB01180670.1
FUWB01161382.1
FUWB01141860.1
FUWB01239022.1
FUWB01145317.1
FUWB01200295.1
FUWB01160111.1
FUWB01195861.1
FUWB01188381.1
FUWB01163626.1
FUWB01141862.1
FUWB01177713.1
FUWB01186359.1
FUWB01168978.1
FUWB01184454.1
FUWB01180203.1
FUWB01232084.1
FUWB01190309.1
FUWB01188534.1
FUWB01172044.1
FUWB01210159.1
FUWB01206472.1
FUWB01204863.1
FUWB01197511.1
FUWB01209085.1
FUWB01190311.1
FUWB01190980.1
FUWB01193529.1
FUWB01182143.1
FUWB01173500.1
FUWB01180381.1
FUWB01176256.1
FUWB01176084.1
FAQR01008000.1
CYSA01000012.1
LT555227.1
LT555192.1
BEWY01061031.1
BEWY01063881.1
BEWY01064164.1
FUWB01721236.1
FUWB01695575.1
FUWB01721216.1
FUWB01536786.1
FUWB01534123.1
FUWB01534122.1
FUWB01534053.1
FUWB01526689.1
FUWB01525519.1
FUWB01515889.1
FUWB01523468.1
FUWB01517419.1
FUWB01513235.1
FUWB01513234.1
FUWB01513236.1
FUWB01513238.1
FUWB01513263.1
FUWB01517176.1
FUWB01534181.1
FUWB01465270.1
FUWB01536759.1
FUWB01536749.1
FUWB01690819.1
FUWB01690823.1
FUWB01690825.1
FUWB01534228.1
FUWB01534216.1
FUWB01695574.1
FUWB01534176.1
FUWB01690826.1
FUWB01534174.1
FUWB01534170.1
FUWB01534163.1
FUWB01534162.1
FUWB01534161.1
FUWB01479341.1
FUWB01495223.1
FUWB01489270.1
FUWB01721279.1
FUWB01487316.1
FUWB01479362.1
FUWB01479348.1
FUWB01479346.1
FUWB01479342.1
FUWB01495224.1
FUWB01479327.1
FUWB01472105.1
FUWB01721280.1
FUWB01466664.1
FUWB01466661.1
FUWB01721285.1
FUWB01667935.1
FUWB01495248.1
FUWB01513184.1
FUWB01504076.1
FUWB01503654.1
FUWB01503653.1
FUWB01498255.1
FUWB01495254.1
FUWB01495251.1
FUWB01495250.1
FUWB01721246.1
FUWB01495247.1
FUWB01495245.1
FUWB01495239.1
FUWB01495237.1
FUWB01495235.1
FUWB01495233.1
FUWB01495232.1
FUWB01627821.1
FUWB01645273.1
FUWB01645246.1
FUWB01645243.1
FUWB01645242.1
FUWB01632915.1
FUWB01630990.1
FUWB01627825.1
FUWB01627823.1
FUWB01645282.1
FUWB01627819.1
FUWB01627808.1
FUWB01627806.1
FUWB01627776.1
FUWB01667979.1
FUWB01597390.1
FUWB01597377.1
FUWB01583443.1
FUWB01649017.1
FUWB01667934.1
FUWB01667932.1
FUWB01667931.1
FUWB01667936.1
FUWB01667937.1
FUWB01667906.1
FUWB01667905.1
FUWB01667897.1
FUWB01583415.1
FUWB01649016.1
FUWB01649014.1
FUWB01649007.1
FUWB01667943.1
FUWB01645341.1
FUWB01645339.1
FUWB01645315.1
FUWB01672414.1
FUWB01558652.1
FUWB01551334.1
FUWB01550020.1
FUWB01547136.1
FUWB01672410.1
FUWB01547096.1
FUWB01547095.1
FUWB01547094.1
FUWB01672409.1
FUWB01547087.1
FUWB01547084.1
FUWB01547057.1
FUWB01690795.1
FUWB01690796.1
FUWB01690799.1
FUWB01547026.1
FUWB01570818.1
FUWB01672402.1
FUWB01570867.1
FUWB01570844.1
FUWB01570843.1
FUWB01570840.1
FUWB01570839.1
FUWB01570838.1
FUWB01570836.1
FUWB01547025.1
FUWB01570816.1
FUWB01570785.1
FUWB01570752.1
FUWB01560979.1
FUWB01558681.1
FUWB01558677.1
FUWB01558669.1
FUWB01327111.1
FUWB01793609.1
FUWB01793608.1
FUWB01793607.1
FUWB01793470.1
FUWB01793469.1
FUWB01793461.1
FUWB01793460.1
FUWB01793434.1
FUWB01793433.1
FUWB01325050.1
FUWB01327109.1
FUWB01327110.1
FUWB01793610.1
FUWB01793410.1
FUWB01793409.1
FUWB01793408.1
FUWB01793406.1
FUWB01346278.1
FUWB01793399.1
FUWB01362294.1
FUWB01362295.1
FUWB01793398.1
FUWB01379442.1
FUWB01379443.1
FUWB01793397.1
FUWB01793698.1
FUWB01794111.1
FUWB01793935.1
FUWB01793905.1
FUWB01793904.1
FUWB01793898.1
FUWB01793864.1
FUWB01793862.1
FUWB01793861.1
FUWB01793860.1
FUWB01793722.1
FUWB01793711.1
FUWB01793710.1
FUWB01465264.1
FUWB01793697.1
FUWB01793684.1
FUWB01793683.1
FUWB01793682.1
FUWB01793677.1
FUWB01793676.1
FUWB01793649.1
FUWB01793646.1
FUWB01793645.1
FUWB01793644.1
FUWB01793635.1
FUWB01793612.1
FUWB01726750.1
FUWB01411505.1
FUWB01411514.1
FUWB01793371.1
FUWB01420344.1
FUWB01420345.1
FUWB01420349.1
FUWB01793370.1
FUWB01793167.1
FUWB01792964.1
FUWB01726769.1
FUWB01435544.1
FUWB01435546.1
FUWB01390779.1
FUWB01465267.1
FUWB01721291.1
FUWB01721306.1
FUWB01721305.1
FUWB01461244.1
FUWB01446741.1
FUWB01458754.1
FUWB01458753.1
FUWB01458749.1
FUWB01721292.1
FUWB01458748.1
FUWB01394660.1
FUWB01402934.1
FUWB01793378.1
FUWB01793376.1
FUWB01390789.1
FUWB01793375.1
FUWB01407178.1
FUWB01793374.1
FUWB01407173.1
FUWB01402708.1
FUWB01407177.1
FUWB01402715.1
BFFQ01074882.1
BFFQ01044572.1
BFFQ01079266.1
BFFQ01057638.1
FXXH011428337.1
FXXH011451287.1
FXXH011364517.1
FXXH011451286.1
FXXH011508150.1
FXXH011558825.1
FXXH011601221.1
FUWB01793606.1
FUWB01793681.1
FUWB01667984.1
FUWB01667946.1
FUWB01793400.1
FUWB01674595.1
FUWB01793640.1
FUWB01793407.1
FUWB01793605.1
BEWY01064323.1
BEWY01064398.1
FUWB01726760.1
FUWB01667876.1
FUWB01721275.1
FUWB01721242.1
FUWB01721253.1
FUWB01721215.1
FUWB01793431.1
FUWB01630991.1
FUWB01495246.1
FUWB01632911.1
FUWB01332964.1
FUWB01266716.1
FUWB01793432.1
FUWB01489264.1
FUWB01793604.1
FUWB01667877.1
FUWB01667904.1
FUWB01479340.1
FUWB01721237.1
FUWB01672408.1
FUWB01479359.1
FUWB01793603.1
FUWB01721234.1
FUWB01721235.1
FUWB01793463.1
FUWB01458767.1
FUWB01458773.1
FUWB01627805.1
FUWB01726751.1
FUWB01627792.1
FUWB01352269.1
FUWB01793680.1
FUWB01793462.1
FUWB01627791.1
FUWB01550008.1
FUWB01547103.1
FUWB01793665.1
FUWB01550021.1
FUWB01793420.1
FUWB01325048.1
FUWB01448113.1
FUWB01448114.1
FUWB01448115.1
FUWB01534179.1
FUWB01645281.1
FUWB01384498.1
FUWB01573617.1
FUWB01583423.1
FUWB01547059.1
FUWB01793419.1
FUWB01793663.1
FUWB01534230.1
FUWB01793664.1
FUWB01793927.1
FUWB01793926.1
FUWB01793928.1
FUWB01793909.1
FUWB01547093.1
FUWB01645316.1
FUWB01547056.1
FUWB01465276.1
FUWB01793913.1
FUWB01793867.1
FUWB01534175.1
FUWB01435852.1
FUWB01534229.1
FUWB01534233.1
FUWB01793600.1
FUWB01523499.1
FUWB01523484.1
FUWB01496999.1
FUWB01343449.1
FUWB01547029.1
FUWB01547043.1
FUWB01547060.1
FUWB01343452.1
FUWB01350069.1
FUWB01216306.1
FUWB01350070.1
FUWB01391703.1
FUWB01793368.1
FUWB01408854.1
FUWB01667930.1
FUWB01793369.1
FUWB01573610.1
FUWB01667973.1
FUWB01793445.1
FUWB01645350.1
FUWB01435547.1
FUWB01435560.1
FUWB01793601.1
FUWB01536745.1
FUWB01793438.1
FUWB01430134.1
FUWB01611474.1
FUWB01547101.1
FUWB01430132.1
FUWB01690842.1
FUWB01611495.1
FUWB01415890.1
FUWB01793437.1
FUWB01534102.1
FUWB01534132.1
FUWB01534133.1
FUWB01793429.1
FUWB01793430.1
FUWB01487323.1
FUWB01513217.1
FUWB01513218.1
FUWB01721212.1
FUWB01430128.1
FUWB01430122.1
FUWB01793246.1
FUWB01324418.1
FUWB01430115.1
FUWB01363127.1
FUWB01667909.1
FUWB01667949.1
FUWB01793245.1
FUWB01667945.1
FUWB01690780.1
FUWB01465259.1
FUWB01558662.1
FUWB01321725.1
FUWB01321732.1
FUWB01332084.1
FUWB01332088.1
FUWB01558668.1
FUWB01211759.1
FUWB01721252.1
FUWB01534160.1
FUWB01446733.1
FUWB01204073.1
FUWB01224843.1
FUWB01534136.1
FUWB01400219.1
FUWB01513259.1
FUWB01453724.1
FUWB01534134.1
FUWB01327250.1
FUWB01210393.1
FUWB01232955.1
FUWB01472100.1
FUWB01398513.1
FUWB01390773.1
FUWB01195552.1
FUWB01236262.1
FUWB01202949.1
FUWB01210071.1
FUWB01324416.1
FUWB01215167.1
FUWB01187589.1
FUWB01215128.1
FUWB01202945.1
FUWB01199509.1
FUWB01198627.1
FUWB01215833.1
FUWB01203029.1
FUWB01189895.1
FUWB01198443.1
FUWB01180384.1
FUWB01183145.1
FUWB01215760.1
FUWB01242613.1
FUWB01172977.1
FUWB01172978.1
FUWB01187313.1
FUWB01177964.1
FUWB01175685.1
FUWB01193864.1
FUWB01173228.1
FUWB01200882.1
FUWB01188535.1
FUWB01188054.1
FUWB01219015.1
FUWB01189582.1
FUWB01202253.1
FUWB01172973.1
FUWB01186363.1
FUWB01173656.1
FUWB01190750.1
FUWB01176124.1
FUWB01167443.1
FUWB01158455.1
FUWB01170008.1
FUWB01217967.1
FUWB01157380.1
FUWB01214174.1
FUWB01239815.1
FUWB01141848.1
FUWB01167300.1
FUWB01168574.1
FUWB01141941.1
FUWB01183564.1
FUWB01217968.1
FUWB01151947.1
FUWB01142032.1
FUWB01173041.1
FUWB01192838.1
FUWB01175683.1
FUWB01141908.1
FUWB01171381.1
FUWB01141854.1
FUWB01156982.1
FUWB01190116.1
FUWB01175803.1
FUWB01177957.1
FUWB01142001.1
FUWB01202155.1
FUWB01188536.1
FUWB01141899.1
FUWB01160007.1
FUWB01195631.1
ODGO01556268.1
ODGO01552480.1
ODGO01711054.1
ODGO01680586.1
FAQS01414159.1
LM523295.1
LGJD01033567.1
LKIA01007668.1
FARY01422349.1
FAUG01247329.1
FARX01150964.1
FASI01081327.1
FLTG01000579.1
DS478424.1
CVRD01042770.1
CVMW01117278.1
CVMW01139828.1
FLTG01013132.1
FARX01350177.1
FARY01356923.1
PJAD010147866.1
PJAE01180357.1
PJAE01887461.1
PJAE01910359.1
PJAE01900065.1
PJAE01379471.1
PJAE01833954.1
PJAE01033478.1
PJAD010645891.1
PJAD010519973.1
PJAE01263727.1
PJAE01635954.1
PJAD011023176.1
LMVA01104889.1
PJAE01635951.1
PJAE01076053.1
PJAD010948420.1
PJAE01073807.1
PJAE01099035.1
PJAD010450311.1
PJAD010798964.1
PJAE01419764.1
PJAE01056063.1
PJAD011188413.1
PJAE01058958.1
PJAE01233876.1
PJAD011037414.1
PJAE01114001.1
PJAE01045513.1
PJAD010630019.1
PJAE01039876.1
PJAD010885215.1
PJAD010383825.1
PJAE01245996.1
PJAD011287950.1
PJAE01078344.1
PJAE01040364.1
PJAD010627181.1
PJAE01300305.1
PJAD010936489.1
PJAE01031132.1
PJAD010643876.1
PJAE01623959.1
PJAE01623957.1
PJAE01623968.1
PJAD010822816.1
PJAD011544073.1
CEGH01051828.1
PJAE01154298.1
PJAD010904513.1
PJAE01048958.1
PJAD010768237.1
PJAE01053787.1
PJAD010720106.1
PJAE01154297.1
PJAD011011401.1
PJAE01873971.1
FASS01270933.1
QNTS01035539.1
FASB01022203.1
QNTS01052107.1
QNTS01039375.1
FASB01124299.1
QNTS01045514.1
FBXV01341497.1
BEYV01005950.1
UIRR01002041.1
OEIJ01471429.1
OEIJ01508882.1
ODGO01211355.1
PRDE01158862.1
PRDE01054903.1
LK118822.1
NHTM01025262.1
AFSP02224686.1
LGRI01004534.1
LXGH01020759.1
LXGH01281781.1
LGJD01049471.1
LBLN01040103.1
PTJP01130817.1
PTJP01494570.1
PTJP01022988.1
PTJQ01414623.1
PTJQ01105492.1
PTJP01531271.1
PTJQ01308414.1
PTJQ01264558.1
PTJP01325855.1
PTJQ01384852.1
PTJQ01458836.1
PTJQ01138595.1
PTJQ01356801.1
PTJQ01039348.1
PTJQ01001492.1
PTJQ01248270.1
PTJQ01385213.1
PTJQ01400638.1
PTJQ01255475.1
PTJQ01309894.1
PTJQ01326948.1
PTJP01040553.1
PTJQ01241890.1
PTJP01143518.1
PTJP01166583.1
PTJQ01534014.1
PTJQ01246276.1
PTJP01558118.1
PTJQ01297464.1
PTJQ01032256.1
PTJQ01417125.1
PTJQ01101775.1
PTJQ01133739.1
PTJP01259513.1
KZ789057.1
PTJQ01044373.1
PTJQ01109884.1
PTJQ01202613.1
PTJQ01502261.1
PTJQ01354793.1
PTJQ01287664.1
PTJQ01031293.1
PTJP01208243.1
CAJW010005196.1
PTJP01032623.1
PTJQ01254264.1
PTJQ01164421.1
PTJQ01288115.1
PTJP01009249.1
PTJQ01470331.1
PTJQ01063917.1
PTJQ01505356.1
PTJQ01369669.1
PTJQ01460718.1
QOUH01008882.1
QOUH01081802.1
QOUH01080840.1
QOUH01098140.1
QOUH01121441.1
NWMT01000215.1
QOUH01137314.1
QOUH01129141.1
QOUH01096242.1
KK091607.1
LCTT01024287.1
FASB01002968.1
LCTT01019251.1
LCTT01025684.1
FASB01008549.1
FASB01008554.1
FASB01008626.1
FASB01008627.1
OEIJ01734580.1
FASG01120168.1
OEIJ01734583.1
OEIJ01734797.1
OEIJ01734883.1
KE117018.1
OEIJ01734960.1
OEIJ01734995.1
PDMO01001521.1
DF978105.1
FASB01180295.1
FARY01425376.1
FARY01390199.1
FARX01265196.1
FARX01378981.1
FARY01253530.1
FARY01395243.1
ADDD02111877.1
LM523426.1
AAAA02044155.1
FASG01300416.1
FARY01031712.1
QYSC01020069.1
CH400306.1
DS027313.1
FUEF01007198.1
LWKT01002722.1
CAJX011973239.1
CAJX011975020.1
CAJX011975317.1
AACV01026823.1
FUEF01006579.1
FUEF01008813.1
AGTT01290790.1
LIAE01002392.1
LTAH01120839.1
MEHO01579370.1
CCYC011769433.1
CCYC012510928.1
CCYC012211705.1
KD366660.1
KD383899.1
CAJX010002884.1
CAJX010005856.1
CAJX010050806.1
AACV01025951.1
AACV01028398.1
CCYC013130135.1
AHJF01017665.1
AHJF01025986.1
AHJF01032428.1
AHJF01016505.1
AHJF01020984.1
AHJF01015556.1
CAJX010007286.1
AACV01028126.1
CCYC010845929.1
FLTE01004102.1
FLTD01007153.1
AKIR01005787.1
AKIR01006120.1
AKIR01005714.1
AKIR01005045.1
NAGG01004148.1
LWKT01000043.1
NAGG01005181.1
NAGG01004477.1
NAGG01002350.1
NAGG01003035.1
LNZE02001469.1
LWKT01001343.1
NAGG01003218.1
NAGG01004037.1
NAGG01003550.1
FUEF01017722.1
LWKT01001670.1
NKXL01233691.1
OEIJ01678051.1
AHJF01024432.1
AHJF01022424.1
MCGX01052869.1
LTAH01054028.1
AWGZ01399648.1
CCYC014946598.1
CCYC016020358.1
AHJF01027310.1
AHJF01018249.1
CCYC014339831.1
AHJF01013821.1
AHJF01030877.1
AHJF01011523.1
AHJF01008045.1
ATCM03068699.1
ATCM03091230.1
ATCM03087007.1
ATCM03074749.1
ATCM03074549.1
ATCM03086144.1
ATCM03086304.1
ATCM03090281.1
ATCM03128387.1
ATCM03069163.1
ATCM03149234.1
ATCM03072729.1
ATCM03089984.1
ATCM03072274.1
ATCM03091979.1
FASG01202135.1
FASG01192473.1
FASH01365970.1
FASG01311929.1
FASG01131401.1
FASH01350888.1
PTJI01000686.1
AFSP02288861.1
FASG01130251.1
KB208209.1
FASG01052769.1
AFSP02317850.1
LGJC01004175.1
LGJC01008568.1
PKGA01130114.1
QVOL01008457.1
PKGA01074188.1
QVOL01008448.1
QVOL01009483.1
PKGA01131505.1
QVOL01009468.1
QVOL01008660.1
QVOL01010133.1
PKGA01025894.1
QVOL01008862.1
QVOL01008616.1
QVOL01008586.1
CYRZ010635927.1
PJAE01027230.1
FLTE01010615.1
FUEF01008427.1
FUEF01015558.1
FUEF01016384.1
KL403894.1
KL404253.1
AHJF01008311.1
LGRI01125558.1
LGRI01005571.1
AHJF01015779.1
LGRI01017995.1
LGRI01115544.1
LGRI01101354.1
AHJF01024974.1
LGRI01078062.1
AHJF01007952.1
AHJF01025028.1
AHJF01035116.1
AHJF01016697.1
PTJI01000700.1
FARX01254448.1
FARY01117858.1
FARY01009706.1
ATAC01002561.1
QYSC01008309.1
PTJI01000846.1
AFSP02248720.1
FARX01333482.1
FARY01028276.1
FASG01126684.1
FASG01322385.1
FARV01209738.1
FARV01241248.1
FASQ01266736.1
FASQ01271155.1
FARV01194904.1
FAQS01239752.1
FAQS01075938.1
FASG01346925.1
FASQ01271504.1
FAQS01314950.1
FARV01262071.1
FARP01262991.1
FARP01331761.1
FASG01337941.1
FARV01221302.1
FARV01202454.1
FAQS01255750.1
QWXW01001173.1
NBSG01003277.1
NBSG01002773.1
AWGZ01429221.1
AWGZ01393071.1
AWGZ01423632.1
AWGZ01412009.1
AWGZ01412675.1
KE846490.1
KE870989.1
KE903510.1
FAMN01001698.1
FAGC01002506.1
FAMN01000357.1
LK206436.1
LK243385.1
LK339033.1
LMTP014058955.1
DF233753.1
LK261812.1
LPNX010090573.1
LPNX010251531.1
LPNX010828050.1
FABQ01001301.1
LPNX011196127.1
LK134470.1
KE858908.1
AWGZ01278676.1
AWGZ01428729.1
AWGZ01426418.1
DF196774.1
AWNI01000013.1
LGRI01001513.1
LGRI01037374.1
LGRI01046426.1
LGRI01009469.1
FABQ01002389.1
CZRN01001030.1
FAMN01001154.1
LPNX010558635.1
FABQ01001785.1
LBLR01003114.1
LGRI01034877.1
AAGV03183521.1
AAGV03183547.1
LGJC01056271.1
LGJC01033477.1
MEHO01220294.1
CNAO01002007.1
FSMH01000026.1
QXQR01000066.1
JNUQ01000158.1
QLYS01000118.1
NHZQ01000171.1
ODGO01594817.1
ODGO01566487.1
CSTQ01002788.1
CCYC011450391.1
CCYC010844431.1
CCYC016823613.1
CCYC016286424.1
JXLM01005784.1
FAQB01015698.1
OEIJ01586656.1
LGJD01041971.1
CEGH01354535.1
CEGH01293129.1
CEGH01202160.1
CEGH01204229.1
CEGH01197743.1
CEGH01138844.1
CEGH01331943.1
ODGO01648874.1
CSTQ01001185.1
ODGO01567049.1
CBUG010019136.1
FLZE01000222.1
FLZI01000451.1
FLZM01000591.1
ODGO01709810.1
ODGO01540468.1
ODGO01602718.1
KE355554.1
JXWP01001055.1
ODGO01639508.1
ODGO01671781.1
ODGO01642172.1
FAUD01396324.1
FBXV01341314.1
PTJI01001088.1
AAHY01768275.1
OEIJ01563312.1
ODGO01162807.1
QQSQ01001354.1
LK263725.1
FBXV01342070.1
FLTD01000928.1
FLTF01003603.1
FLTC01002945.1
FLTE01000676.1
FLTG01000132.1
LS644149.1
FXXK01005058.1
OEIJ01456938.1
AHJF01007910.1
AHJF01023180.1
QQSR01001704.1
ADDD02240800.1
KI650031.1
NIZD01136809.1
KE117963.1
EQ980361.1
AHJF01008991.1
ADDD02146245.1
AZHV01001192.1
KE116368.1
AHJF01001303.1
JYHL01000291.1
AHJF01001352.1
ACSZ01009134.1
PRDE01046073.1
CYSQ012824786.1
UXGC01054476.1
CCYC013974332.1
CH401504.1
LTAH01114133.1
KE920617.1
FUEF01002680.1
KD083036.1
KD147725.1
CAJX011973255.1
CAJX010029776.1
AACV01026593.1
AACV01026113.1
AHJF01027389.1
AHJF01009044.1
UIGX01061067.1
LMVA01097800.1
OENK01011175.1
OEOC01162294.1
OENK01010813.1
OEOC01155529.1
OENK01012198.1
OEOC01174919.1
OENK01007419.1
OEOC01074934.1
OENK01009306.1
OEOC01114174.1
FBXV01341364.1
OEIJ01575058.1
ODGO01287549.1
AJIL01008488.1
LD061466.1
LD193942.1
LNCG01105287.1
LNCG01116615.1
LNCG01140578.1
LNCG01099114.1
LNCG01162873.1
LNCG01150080.1
LNCG01038991.1
LNCG01180424.1
LNCG01076232.1
LNCG01062023.1
PPJC01009779.1
CVMW01070511.1
LGJD01072794.1
LMYL01001503.1
AAHX01400338.1
CCMK012982193.1
UWOF012207889.1
AJKK01118798.1
OBIJ01004100.1
OBIJ01006177.1
AJKK01165319.1
OBIJ01004378.1
KQ002659.1
CCMK012399633.1
CCMK010633782.1
UWOF012154558.1
AUPI01121677.1
AUPI01107563.1
CAJW011542835.1
GL353252.1
AFSP02241092.1
GL353421.1
AFSP02311718.1
GL351578.1
FARX01196572.1
FARV01238856.1
FARY01018629.1
ATAC01001929.1
KE111968.1
AHJF01004301.1
AGTT01282592.1
AHJF01005218.1
AHJF01022819.1
KE118293.1
AHJF01012591.1
AHJF01014151.1
LYWK01132315.1
LBLN01076384.1
LMAV013000731.1
LMAV013005842.1
LMAV013250141.1
LMVA01103296.1
CAJX011859980.1
FARV01151801.1
FASG01163286.1
PTJI01001596.1
AWUE01001933.1
FARV01248657.1
UIGX01017636.1
CCMK011235839.1
CCMK012854093.1
CCMK012810280.1
CCMK011651258.1
AUPI01061203.1
UIGX01017989.1
CCMK012398517.1
UIGX01074129.1
FLTE01005756.1
FLTD01009496.1
FLTE01005893.1
FLTF01008874.1
FLTG01021060.1
FLTE01003027.1
FLTD01009003.1
FLTD01008977.1
CCYC014466357.1
FARO01187014.1
LBLN01075082.1
LBLN01104802.1
LXGH01276624.1
CAIW01000221.1
GL351618.1
ASPP01031910.1
LQNS02270496.1
FLTF01004370.1
FAUD01393711.1
FBXV01342014.1
QYSC01114272.1
FARX01003704.1
FARY01005164.1
FLTD01000221.1
FUEF01020383.1
FUEF01016252.1
ODGO01589329.1
ODGO01668503.1
ODGO01552182.1
OEIJ01721414.1
LOLD01001818.1
ODGO01664651.1
LOLC01007682.1
UIJP01000182.1
ODGO01651811.1
CBLZ012158106.1
CAJW012540926.1
ODGO01613459.1
ODGO01702472.1
ODGO01613458.1
ODGO01674303.1
ODGO01605888.1
KN000603.1
FALN01001062.1
PYPZ01000703.1
ALYI01000295.1
CBQS010215501.1
CAJX010053564.1
CAJV01161018.1
AFSP02283538.1
OEIJ01735639.1
AABL01003460.1
UNPT01001878.1
UIHX01000250.1
CBTL0102871337.1
CBTL0100994757.1
CBTL0108523374.1
FLRE01001995.1
CSTN01001466.1
CBTL0104915379.1
CBTL0100299233.1
CAOK01478360.1
ODGO01304930.1
CBTL0104208504.1
CBTL0104208505.1
KE388388.1
AFPV01005877.1
FLRE01001958.1
FLRE01003250.1
FLRD01000536.1
UIKE01000281.1
PPZD01000096.1
CSTN01002155.1
CLCE01001276.1
CMHF01000075.1
UTRS01000163.1
CQTE01000304.1
CMHC01000071.1
BFCK01000790.1
CQSC01000271.1
CMKS01000065.1
CKYY01000049.1
FXEF01003829.1
LLKI01012798.1
FAOM01725251.1
CCYC015049787.1
CBTL0108351777.1
CCYC016125270.1
CAJW012401296.1
CBLZ010976166.1
ODGO01260754.1
CBTL0105187058.1
CAJX010150034.1
OEIT01013849.1
FAOM01678996.1
FLRE01000974.1
FLRD01001245.1
KD077740.1
KD279196.1
KD210581.1
CCJR010020524.1
KD163837.1
JXOW01109760.1
CCJR010016480.1
KD024642.1
CCYC014078910.1
CCYC016809200.1
CCYC010542716.1
CCYC016581793.1
CCYC014764393.1
CCYC016781295.1
AZRP01035419.1
AFSP02296610.1
LKME02030865.1
AFSP02276554.1
NHTM01024423.1
CBTL0110962764.1
JXOR01000675.1
CBTL0111216101.1
JARB01006907.1
NQMI01000397.1
PRDE01041035.1
KB736200.1
AFSP02243998.1
JXOX01023040.1
JJMF01025418.1
CBLZ010265837.1
CAJW010283512.1
MPGL01001449.1
JJMF01019326.1
QQSP01007422.1
OBIJ01008303.1
OBIJ01010103.1
AWUE01004341.1
KB208279.1
QWXO01000053.1
CVMW01003823.1
QVQW01000378.1
KN643937.1
FUEF01004235.1
CCYC010771982.1
FUEF01004319.1
CAJX010836123.1
CH401867.1
KE111929.1
CCYC013019973.1
AHJF01016097.1
CAJX010055448.1
CCYC016282888.1
KE119367.1
OEIJ01649230.1
OEIJ01614913.1
OEIJ01659843.1
FBXV01341387.1
BABU01000130.1
UIRR01003490.1
OEIJ01578376.1
ODGO01025766.1
JSUV01135253.1
JSUV01202144.1
JSUV01086247.1
CSTN01000369.1
ODGO01620484.1
FLRE01001060.1
FLRE01002416.1
ODGO01649615.1
LOLC01007459.1
FTZV01000456.1
CSTN01002066.1
QMFT01001373.1
MWRA01000106.1
PYPU01000663.1
QLAT01000104.1
AKZK01000088.1
UTSD01000044.1
FABQ01001268.1
FECI01000033.1
QGNV01000041.1
FRYB01000129.1
FREK01000129.1
MUHV01000046.1
AMQR01000148.1
PPYZ01000129.1
LAMT01000063.1
RCHK01000128.1
CZJV02000140.1
AMRJ01000070.1
ACSZ01028280.1
AXDN01013396.1
FUFL01002181.1
CAJV011466065.1
CAJW011533723.1
CBTL0108054209.1
CBMM010073296.1
CBTL0103629921.1
CBTL0100994314.1
BDMK01278949.1
CBTL0109931047.1
BDMK01346928.1
BDMK01345101.1
ASAG01203956.1
CBMN011778465.1
CBTL0110044877.1
FLRE01000479.1
FLRE01001434.1
FLRE01002861.1
FLRD01000549.1
FLRE01003153.1
FLRE01000272.1
ASPP01032355.1
FLRD01000547.1
FLRD01000312.1
ABBZ01005344.1
QXZZ01000046.1
CMHC01000045.1
HG814998.1
CBTL0105755237.1
CAJW011552214.1
CBTL0100356453.1
CBTL0100855407.1
CBTL0109970146.1
GG701072.1
ODGO01619817.1
OEIJ01443543.1
CSTQ01000336.1
CBTL0102345980.1
LVXS01062946.1
KL545078.1
LVXS01062277.1
KL553417.1
CCYC015288403.1
CCYC012917694.1
CH401688.1
CCYC014228909.1
MCGX01058872.1
AWGZ01436220.1
AHJF01007156.1
KE110264.1
AHJF01027886.1
CCYC014692901.1
CCYC013480701.1
QWXW01000643.1
LOLC01008909.1
LGJC01054394.1
LMAV011788556.1
NPMM01000489.1
JJNS02147681.1
PDMO01000558.1
PDMO01001017.1
FARX01224631.1
FAUG01263638.1
FASI01281401.1
FAUG01271762.1
FLTG01005805.1
FARX01139700.1
FAUG01190571.1
FASI01009141.1
FLTG01000818.1
FARY01373128.1
FARX01408317.1
FASI01005222.1
FLTG01007311.1
FAQE01325188.1
FASI01014992.1
FASB01100894.1
FASB01019947.1
FASB01106755.1
FASB01106717.1
FASB01188471.1
FASB01246950.1
FASB01001070.1
FASB01004403.1
FASB01000465.1
FASB01026979.1
FASB01043069.1
LGJC01109470.1
FASQ01277675.1
FASG01362632.1
FASG01320127.1
LMVA01104664.1
PRDE01055122.1
PDMQ01000633.1
JSYW01009645.1
OEOB01008195.1
KE115155.1
KQ166895.1
CCYC013190014.1
FASL01184408.1
CCYC012139582.1
CCYC012496523.1
CCYC014526438.1
CCYC015625493.1
LD081124.1
LD213600.1
CCYC013680793.1
CCYC016838972.1
ADDD02099263.1
ADDD02154001.1
BACH01001958.1
AEHI01035036.1
AEHI01032967.1
FUEF01022038.1
AEHI01033518.1
FUEF01017779.1
AEHI01034994.1
AEHI01035911.1
AEHI01036291.1
AEHI01036322.1
AEHI01036610.1
AEHI01033999.1
FUEF01018700.1
FUEF01010876.1
LM523457.1
LGJD01023330.1
AFSP02228712.1
AFSP02239253.1
AFSP02228882.1
AFSP02231174.1
AFSP02231175.1
AFSP02232232.1
AFSP02239182.1
AFSP02235165.1
AFSP02240470.1
AFSP02235166.1
AFSP02228769.1
AFSP02228770.1
AFSP02228764.1
FASB01183455.1
QYSC01017002.1
PRDE01119091.1
FARX01408682.1
PKSH01004179.1
PDMO01003079.1
FLTG01025094.1
FLTF01004351.1
FLTF01010020.1
FLTD01002091.1
FLTG01021583.1
FLTF01010708.1
FLTF01013333.1
FLTG01025868.1
FLTG01025869.1
FLTF01006242.1
FLTF01008158.1
FLTF01009504.1
FLTF01003679.1
FLTF01003380.1
FLTF01007846.1
FLTD01002483.1
FLTG01021251.1
FLTG01022212.1
FLTF01005095.1
FLTD01004486.1
LMYL01001681.1
CAJX010004062.1
LMYL01003248.1
MATP01004763.1
LGJC01000509.1
LMYL01002652.1
MATP01004908.1
FASB01046730.1
FASB01158644.1
QVOL01008720.1
LNZQ01000112.1
LGRI01001485.1
LGRI01019254.1
LXGH01509522.1
LGRI01033567.1
LBLN01090518.1
LGRI01003283.1
LGRI01002589.1
LGRI01038797.1
LBLN01001903.1
FARO01154931.1
CBTL0105847895.1
CBTL0110646088.1
CBTL0110915211.1
CBTL0102276005.1
CBTL0104437956.1
CBTL0110964104.1
CBTL0108026666.1
QWXW01001311.1
CBTL0102147148.1
CBTL0103737320.1
CBTL0103476573.1
CBTL0101822375.1
CBTL0110846980.1
CBTL0108552550.1
CBTL0101860432.1
CBTL0106534617.1
CBTL0110219248.1
CBTL0111483505.1
CBTL0102623850.1
MBSK01001057.1
MBSK01001905.1
NIVO01058918.1
NIVO01035811.1
MBSK01004060.1
MBSK01004570.1
MBSK01003697.1
CCYC013094607.1
CEGH01296045.1
ASPP01014831.1
AJIL01005127.1
ASAF01371611.1
AJIL01008008.1
AJIL01002870.1
ASAF01360953.1
AAAA02046113.1
LYFN01000317.1
PTJQ01547990.1
JXHJ01001312.1
KD014546.1
JXHJ01001669.1
KD485966.1
CCJR010097335.1
KD042964.1
JH606634.1
JXPW01157407.1
OEIJ01540679.1
OEIJ01391119.1
OEIJ01556417.1
OEIJ01607224.1
LMAV011442170.1
FAUD01400350.1
AAHX01371471.1
FAUD01400351.1
FATA01396117.1
FASG01213529.1
FAQS01307491.1
FAUD01402892.1
FAQE01293777.1
FAUG01250042.1
FASI01157491.1
FAQE01293810.1
FAQE01293819.1
FARV01192343.1
FLTG01010334.1
FAQE01293914.1
FARY01417202.1
CCMK012408373.1
CCMK012350250.1
AUPI01113801.1
AJKK01177330.1
OEIJ01631517.1
OEIJ01643453.1
CYSQ012655459.1
CBMN010033946.1
CBTL0104972989.1
PDMP01002105.1
FLTE01002679.1
FLTD01009916.1
FLTE01002705.1
CCYC010336655.1
CCYC016225514.1
FLTG01011445.1
FLTG01026738.1
FLTE01002716.1
FLTE01005259.1
FLTE01010399.1
AFSP02303112.1
LWKT01000868.1
LMAV011218069.1
LMAV010889643.1
LMAV012269021.1
LMVA01101749.1
LMVA01101137.1
AASV01002708.1
JMBQ01000506.1
FAPN01217440.1
FAPN01218983.1
FAPN01218915.1
NKXL01167703.1
LMVA01100540.1
CCMK013085093.1
UXGB01006424.1
LD075811.1
LD208287.1
KQ189001.1
FARY01356071.1
FARV01251589.1
FAQS01419578.1
FAQG01207895.1
FARV01212639.1
FAQE01400451.1
FAQE01383801.1
FARY01368238.1
FAQE01262855.1
FAQE01390969.1
FARY01217154.1
FARY01352516.1
FAQE01377430.1
FAQE01398230.1
FARY01078017.1
FAQG01282377.1
FAQG01278536.1
FARY01097464.1
FAQE01381358.1
FAQE01317593.1
NKQP01000313.1
NKQP01002282.1
AFSP02249453.1
QGQP01006018.1
MQQX01001003.1
NKQP01000738.1
FAQZ01295764.1
MSBO01036876.1
MSBO01013391.1
CZLG010203038.1
CVMW01046485.1
QEHV01009704.1
QEHV01031786.1
CVMW01046486.1
CVMW01046484.1
AUPI01127168.1
PJNX01015204.1
CBTL0102044056.1
CAJW012522845.1
CBLZ012153595.1
MVYT010793110.1
AFSP02228330.1
NHTM01002825.1
CBTL0103403268.1
NPHV01072910.1
AMZP02003851.1
MPGL01001258.1
PDMI01000428.1
PDMQ01000312.1
NKQP01000975.1
AFSP02229295.1
NKQP01000884.1
FAQE01388408.1
FARY01238897.1
LOLC01002988.1
JMBQ01001220.1
AORQ01008310.1
AORQ01044388.1
MCBS01008861.1
MCBS01008993.1
AORQ01000369.1
ALYI01002298.1
NSBL01000126.1
ALYI01002555.1
ALYI01002079.1
ALYI01000626.1
ALYI01000977.1
NADU01000646.1
ALYI01001586.1
PRDE01049478.1
CCMK012960828.1
CCMK012869974.1
CCMK012459352.1
CCMK010246135.1
CCMK012943853.1
CCMK012932919.1
CCMK012267129.1
CBUG010018332.1
FRYB01000624.1
FREK01000624.1
CSTQ01003709.1
CAJW011529235.1
OEIJ01492404.1
UNPT01001935.1
KN003319.1
AABL01005264.1
LNCG01038092.1
LNCG01237100.1
NSDK01002087.1
LNCG01002873.1
LNCG01012591.1
LNCG01055694.1
LNCG01260154.1
NSDK01000299.1
NSDK01001114.1
LNCG01216373.1
LBLN01128604.1
DF964984.1
CCYC013114395.1
LGJD01059194.1
PRDE01177455.1
FASG01290781.1
FARV01231618.1
FASG01216732.1
FASG01331651.1
CDFK01184279.1
CDFK01138211.1
CDFK01022506.1
CDFK01192319.1
PDMP01007414.1
AYEL01065512.1
QKWU01039763.1
QKWU01084961.1
FAQE01359807.1
FARY01390831.1
FASH01330022.1
FAQE01184491.1
FARY01139144.1
FAUD01374210.1
FAQS01298976.1
FAQG01256884.1
FARY01252640.1
FAQE01280113.1
LJPH01001565.1
FAQS01298638.1
MINJ01086649.1
FARP01206982.1
FASQ01082525.1
FAQT01062441.1
FAQE01019358.1
FAUB01032865.1
FARY01396075.1
FAQE01395248.1
FAQG01223897.1
FARY01086494.1
FAQE01171902.1
FAQG01277019.1
FAQE01106111.1
FARY01050807.1
LBLN01044030.1
LXGH01286371.1
LXGH01254797.1
LGRI01095975.1
LGRI01004057.1
LBLN01004548.1
LBLN01004547.1
LBLN01017580.1
FARO01175165.1
LXGH01289149.1
LXGH01331142.1
LGJD01016929.1
LGRI01026693.1
LGRI01028156.1
LBLN01014474.1
LBLN01063708.1
LBLN01059608.1
LBLN01006971.1
LXGH01055381.1
LGRI01063476.1
LGRI01063510.1
LGRI01071091.1
LGRI01008691.1
MATU01098707.1
LYFN01001800.1
LYFN01002210.1
LYFN01000361.1
LYFN01001166.1
LYFN01000672.1
LYFN01000995.1
LYFN01000338.1
MCIT02081116.1
MCIT02053422.1
MCIT02028194.1
MCIT02072524.1
MCIT02049874.1
MCIT02061053.1
MCIT02018219.1
JRRC01328325.1
JRRC01349790.1
MCIT02012776.1
MCIT02056559.1
MCIT02082140.1
MCIT02084981.1
MCIT02014125.1
MCIT02027140.1
MCIT02036510.1
AYOE01075435.1
JRRC01200107.1
MCIT02077775.1
MCIT02007632.1
MCIT02071154.1
MCIT02049893.1
MCIT02011610.1
AMOP01037905.1
AYOE01108041.1
KN396670.1
MCIT02032135.1
MCIT02017673.1
PTJP01480045.1
MCIT02037611.1
PTJP01016278.1
MCIT02016516.1
MCIT02036352.1
MCIT02019347.1
MCIT02073090.1
MCIT02040592.1
MCIT02049193.1
MCIT02054114.1
MCIT02004414.1
MCIT02002995.1
MCIT02034999.1
MCIT02003304.1
CAOK01368027.1
MCIT02016728.1
MCIT02006395.1
MCIT02025657.1
MCIT02028942.1
CAOK01249129.1
MCIT02014174.1
AMOP01038298.1
MCIT02047049.1
MCIT02014425.1
MCIT02047382.1
AYOE01041884.1
KN445256.1
MCIT02079555.1
MCIT02038005.1
MCIT02077680.1
MCIT02021583.1
MCIT02045297.1
JRRC01350000.1
MCIT02025829.1
PTJP01486188.1
MCIT02036024.1
MCIT02020737.1
MCIT02033021.1
AMOP01037300.1
KK123670.1
MCIT02016493.1
MCIT02041857.1
MCIT02048773.1
MCIT02043994.1
MCIT02023745.1
MCIT02070546.1
PTJP01640130.1
MCIT02065582.1
MCIT02022481.1
MCIT02012843.1
MCIT02023572.1
MCIT02014898.1
MCIT02066001.1
MCIT02003251.1
MCIT02028214.1
MCIT02054918.1
MCIT02050865.1
MCIT02014493.1
MCIT02085223.1
MCIT02003754.1
MCIT02032010.1
MCIT02074811.1
MCIT02009266.1
MCIT02021577.1
MCIT02005130.1
MCIT02026531.1
MCIT02056456.1
MCIT02046652.1
MCIT02014132.1
MCIT02066562.1
MCIT02036636.1
MCIT02010085.1
MCIT02042335.1
MCIT02025816.1
MCIT02055947.1
MCIT02030211.1
AYOE01107736.1
AMOP01037124.1
MCIT02006529.1
KN459464.1
AYOE01084829.1
MCIT02036373.1
AAJT02000166.1
AAJT02000251.1
QKMV01101616.1
QKMV01102387.1
QKMV01102889.1
FAQG01259711.1
FAQC01391384.1
FAQG01259723.1
AXZU02086285.1
ATCM03094226.1
NPFE01000573.1
QVWV01011400.1
NPFE01000421.1
LOQJ01004878.1
LOQJ01005122.1
FARN01260206.1
AXZU02086360.1
FLTC01002108.1
AXZU02086521.1
ATCM03084639.1
AXZU02086585.1
ATCM03074214.1
AXZU02087116.1
ATCM03076031.1
AXZU02087487.1
ATCM03067061.1
PTJP01569697.1
PTJP01587469.1
PTJQ01163945.1
UXGB01066276.1
NKXL01290542.1
LCTT01022291.1
LLWS01013173.1
QYSC01123580.1
QYSC01039547.1
QYSC01118189.1
QYSC01109700.1
ALYI01003273.1
ALYI01001447.1
ALYI01001671.1
ALYI01000039.1
FAQZ01079394.1
FYBX02007974.1
QGNU01002800.1
LYFA01000155.1
KQ436529.1
AEEW01003329.1
ABPN01067953.1
FAQZ01231078.1
LN595460.1
FYBX02007965.1
JNGI01000122.1
CDFF01006784.1
LXGH01451986.1
LXGH01282492.1
LXGH01079294.1
LXGH01410110.1
LGRI01013337.1
LGRI01060632.1
LGRI01009007.1
LGRI01011549.1
LGRI01005979.1
LGRI01005587.1
LGRI01001549.1
LGRI01008383.1
LGRI01003601.1
LGRI01005377.1
LGRI01004442.1
LGRI01044334.1
LGRI01037284.1
LGRI01007860.1
CTBL01003282.1
CTBL01001600.1
KV719309.1
KV719468.1
KV716950.1
LYWK01108370.1
KV718392.1
KV717699.1
LJPK01003223.1
LJPI01001587.1
LJPJ01002234.1
LJPJ01002268.1
LJPK01001491.1
LJPI01000693.1
LJPJ01000280.1
LJPI01001419.1
LJPK01000787.1
LXGH01006596.1
LXGH01023902.1
LXGH01466157.1
LXGH01461568.1
LXGH01048015.1
LXGH01266505.1
LGJD01082428.1
LGRI01001226.1
LPNX011078268.1
LK184844.1
LPNX010227743.1
LPNX010612725.1
FAGC01001589.1
LK329241.1
DF233630.1
LBLR01018546.1
LBLR01019518.1
LBLR01019422.1
CAJV01022953.1
AWGZ01422829.1
AWGZ01422836.1
AWGZ01422844.1
AWGZ01422857.1
CBTL0105369535.1
ODGO01701538.1
ODGO01678405.1
JH605039.1
LTDK01000184.1
LTDK01000120.1
KE371720.1
ODGO01700678.1
ODGO01635174.1
ODGO01595140.1
OEIJ01616939.1
ODGO01646399.1
ODGO01588799.1
ODGO01517291.1
KE356199.1
KE356053.1
UWDA01000123.1
NUBK01000117.1
FPMR01000054.1
JZBS01002902.1
CAOK01359847.1
CBTL0101156504.1
KE139983.1
NUVN01000086.1
NUOJ01000083.1
NTWG01000107.1
ODGO01589061.1
CAJV011600967.1
CEGH01367489.1
LOLC01005395.1
ODGO01721396.1
ODGO01548609.1
ODGO01663715.1
ODGO01496540.1
OFEX01002168.1
JXLM01014898.1
JXLM01001179.1
ADDD02141100.1
LWKW01162747.1
FAQF01217900.1
ATDM01146275.1
FASG01366347.1
FAQF01286762.1
FAUD01346188.1
PTJP01184753.1
MCIT02070566.1
CAOK01501833.1
BBOG01157616.1
CAJI01043715.1
MCIT02064070.1
MCIT02060760.1
MCIT02020417.1
MCIT02005989.1
MCIT02083753.1
MCIT02077634.1
MCIT02045254.1
MCIT02029216.1
MCIT02013919.1
MCIT02002457.1
KN401245.1
MCIT02023749.1
AYOE01073615.1
MCIT02035426.1
PTJP01248986.1
MCIT02084313.1
MCIT02051984.1
MCIT02009604.1
MCIT02026922.1
MCIT02006585.1
MCIT02083152.1
MCIT02021139.1
MCIT02015855.1
MCIT02006234.1
MCIT02035136.1
MCIT02002437.1
MCIT02002343.1
JRRC01161175.1
AYOE01087166.1
MCIT02058290.1
MCIT02004705.1
MCIT02077744.1
CAOK01318685.1
AYOE01081107.1
MCIT02037359.1
MCIT02061466.1
AYOE01045223.1
MCIT02059361.1
MCIT02031356.1
NHTU01033290.1
UWOF012218012.1
PJAE01098916.1
UWOF012218026.1
UWOF012218028.1
UWOF012218035.1
CAJW011546492.1
LNCG01238274.1
LNCG01167488.1
LNCG01139620.1
CAJV01199494.1
LNCG01077990.1
MQQZ01001770.1
ABJO01001879.1
ABJO01001403.1
LYFV01001188.1
PDMP01003159.1
PQJM01000108.1
ODGO01586887.1
ODGO01586898.1
ODGO01586900.1
CYSQ012848945.1
ODGO01586953.1
ODGO01587010.1
ODGO01587013.1
CBTL0102910250.1
ODGO01690782.1
ODGO01620718.1
ODGO01533292.1
ODGO01690492.1
FXEC01007305.1
ODGO01674533.1
ODGO01591965.1
OEIJ01632115.1
FASS01250047.1
LGRI01077764.1
QGQJ01001566.1
LMAV011873354.1
PDMP01001379.1
PDMP01005017.1
AYEL01069422.1
FARV01168480.1
FARP01266796.1
FAQS01324590.1
FASG01319109.1
NNCF01084116.1
FAQS01410310.1
FASQ01271418.1
FASG01319189.1
FATA01401211.1
FARV01221536.1
FATI01271701.1
FASG01319230.1
FARV01243597.1
FAQS01325877.1
FASG01326109.1
FAQG01177806.1
OEIJ01735853.1
OEIJ01551138.1
KI541666.1
LTAH01053422.1
AZBW01000179.1
FASG01055868.1
FATA01405441.1
FATI01271954.1
FAUG01303247.1
FARV01168312.1
FASI01022153.1
FLTG01007129.1
FASI01050370.1
FLTG01002602.1
CVMW01007183.1
CVMW01007182.1
CBTL0102794248.1
CBTL0110603728.1
CBTL0110190178.1
KN667257.1
QWXO01000453.1
FBXV01340720.1
FBXV01210326.1
LXGH01492091.1
FASI01000319.1
LXGH01303566.1
LMVA01097668.1
LGRI01082166.1
LXGH01099586.1
LGRI01024899.1
LXGH01186869.1
LXGH01104910.1
FASB01006494.1
JHUJ02006873.1
MINJ01066857.1
MATP01003032.1
AWUE01005475.1
LLWS01003629.1
CAJX010003857.1
AZRP01031205.1
PRDE01085035.1
JXPO01064442.1
FBXV01341804.1
JXPG01108243.1
KB738308.1
ACBE01518253.1
KB737505.1
KB737895.1
CBTL0104830400.1
CBLZ010030789.1
CAJW010027976.1
AFSP02228753.1
CBTL0107185026.1
FLTC01007394.1
NKQP01000477.1
KB736120.1
AFSP02286205.1
KB733821.1
AFSP02231759.1
EQ099433.1
EQ097626.1
EQ098076.1
EQ097990.1
OEIJ01610383.1
OEIJ01570729.1
OEIJ01559891.1
PTJQ01362730.1
ASJK01022827.1
LBLN01081029.1
KB208422.1
PRDE01084215.1
AFSP02252131.1
PRDE01108882.1
AFSP02226251.1
PRDE01111953.1
PRDE01100981.1
AFSP02285108.1
CAJX010028152.1
CAJX010031860.1
QMFK01002476.1
QMFK01001044.1
CCMK011191040.1
CCMK010412193.1
CCMK010415777.1
CCMK010538738.1
CCMK010553424.1
CCMK010690290.1
CCMK010746706.1
CCMK010806149.1
CCMK011172403.1
CCMK011559375.1
CCMK011878093.1
CCMK011901600.1
CCMK011926320.1
CCMK012157111.1
CCMK012298194.1
CCMK012334769.1
CCMK012419160.1
LBFL01113339.1
CCMK012625791.1
CCMK012630634.1
AEGA01033746.1
AUPI01152376.1
AJKK01117416.1
CAJX010828180.1
KQ230350.1
MKKS01058932.1
FLTG01022232.1
FLTC01001301.1
FLTD01000953.1
FLTD01000811.1
AUPI01152344.1
CAJX010052237.1
CAJX010054366.1
CAJX010054979.1
PRDE01173528.1
FASG01147291.1
PTJI01000947.1
AFSP02244152.1
FASG01260488.1
AAAA02048798.1
AEHI01034563.1
AEHI01033508.1
AEHI01035249.1
DS270969.1
GL525775.1
LOLC01001810.1
LOLC01000860.1
LOLC01000615.1
LGJC01105335.1
LOLC01001885.1
LOLC01009032.1
LOLC01000087.1
KE115660.1
PDMP01005135.1
KE115576.1
PDMP01004912.1
PDMP01007492.1
NAGG01005745.1
LWKT01002470.1
LWKT01002003.1
NAGG01003074.1
NAGG01004050.1
LWKT01001776.1
LWKT01000024.1
NAGG01002976.1
NKXL01060086.1
OENK01011628.1
OEOC01168106.1
OENK01010665.1
OEOC01153236.1
LMVA01101792.1
KD387059.1
LMVA01098676.1
NIVO01037525.1
NIVO01049686.1
NIVO01009279.1
CALO01081331.1
NIVO01039410.1
NIVO01029418.1
NIVO01026924.1
NIVO01027691.1
NIVO01004215.1
NIVO01063726.1
FAUG01188220.1
FASI01037740.1
FLTG01005221.1
FAQE01310223.1
FARX01050151.1
FARY01417118.1
FAUG01085545.1
FAUG01136742.1
FASI01038340.1
FLTG01001293.1
FLTG01010098.1
FASI01072089.1
FARP01293498.1
FASO01316600.1
FASI01014135.1
FAUG01043063.1
FARY01000469.1
FLTG01003749.1
FAUG01171220.1
FASI01011933.1
ODGO01703610.1
FCOS01016074.1
CBTL0102773732.1
KE140093.1
QPHH01000564.1
ODGO01658332.1
RDSA01001204.1
FXDY01006539.1
FARX01403270.1
FAUG01243430.1
FARX01363189.1
FARY01380662.1
FAUG01315210.1
FAQE01402418.1
FARX01353525.1
FARX01232878.1
FAUG01305417.1
FAUG01310558.1
PRDE01043085.1
FAQE01395976.1
FARY01316287.1
FARX01409772.1
FASI01105411.1
FASI01117634.1
FAUG01242350.1
FAUG01195222.1
FASI01104781.1
ANAF02001472.1
FAUG01299893.1
FLTG01015846.1
FAUG01299191.1
FAUG01299192.1
FAUG01296610.1
FLTG01026047.1
FAUG01171794.1
FAUG01249798.1
FARY01421741.1
FAUG01234774.1
FAUG01285629.1
FLTG01005825.1
FLTG01009693.1
FAUG01142576.1
FAUG01206717.1
FAUG01279535.1
FAUG01291301.1
FAQE01390420.1
FAQE01221754.1
FARX01319428.1
FARX01416079.1
FARY01305472.1
FARY01305473.1
FARY01420112.1
FARX01206156.1
FAQE01373516.1
FARX01328065.1
FASI01023182.1
CAJV01020052.1
CAJV01021280.1
CAJV01035232.1
CAJV012589304.1
PTEZ01000478.1
PTEZ01001861.1
PTEZ01001901.1
PTEZ01003384.1
PTEZ01001962.1
PTEZ01001968.1
PTEZ01001995.1
PTEZ01001996.1
PTEZ01002002.1
JXWP01000013.1
PTEZ01002044.1
PTEZ01002056.1
PTEZ01002137.1
PTEZ01002144.1
PTEZ01002206.1
KL647294.1
JXWP01000009.1
PTEZ01002216.1
PTEZ01002297.1
PTEZ01002308.1
PTEZ01002415.1
PTEZ01002467.1
PTEZ01002490.1
PTEZ01002634.1
PTEZ01002635.1
PTEZ01002851.1
PTEZ01002854.1
PTEZ01002876.1
PTEZ01003070.1
PTEZ01003270.1
PTEZ01003486.1
PTEZ01003487.1
PTEZ01003816.1
PTEZ01003819.1
PTEZ01004098.1
PTEZ01005630.1
PTEZ01005633.1
PTEZ01005638.1
PTEZ01007205.1
PTEZ01007206.1
PTEZ01007457.1
ABVX01000497.1
ABVX01000558.1
ABVX01000715.1
ABVX01000243.1
FLRE01001077.1
ODGO01493471.1
FLRE01002021.1
CBTL0100190149.1
NPHV01065478.1
CBTL0100546874.1
CBTL0109761601.1
CELW01041106.1
CBTL0102004475.1
KQ985256.1
OEIJ01564843.1
AGQR02006250.1
FLRE01003430.1
LZFM01000041.1
ABVX01000800.1
ABVX01000498.1
AORQ01034961.1
AJIL01005616.1
MQQU01000901.1
MQQY01001952.1
ADAS02010507.1
QFXK01000066.1
JJOH01000086.1
LXGH01364403.1
LXGH01479936.1
LXGH01089193.1
LXGH01083916.1
LXGH01385391.1
LPNX010606851.1
LXGH01023776.1
LNTK01005278.1
LXGH01317050.1
LXGH01294617.1
LXGH01218365.1
LXGH01406772.1
MEHO01377808.1
MEHO01414345.1
ODGO01478160.1
ODGO01612452.1
ODGO01641531.1
UUPF01000047.1
FLZL01000178.1
UTRS01000007.1
NTIU01000088.1
JWZH01000224.1
UIVA01000058.1
LALH01000203.1
LGWE01000098.1
CLCE01001392.1
MUAG01000083.1
QLBE01000146.1
NAAJ01000145.1
PIJU01000082.1
NFEI01000007.1
KE356020.1
AMQR01000094.1
AVEI02000296.1
UWCU01000032.1
NCSQ01000020.1
POHS01000147.1
NUKL01000087.1
NVAE01000050.1
JTJA01000070.1
JRXC01000079.1
KE359625.1
AVEA02000468.1
FPMR01000174.1
NUAR01000133.1
BGNB01000112.1
BFCT01000150.1
NCWT01000114.1
MPTI01000093.1
CTBL01002585.1
BFCK01000518.1
NVEK01000299.1
NUDP01000249.1
UIDZ01000093.1
KE353672.1
CSTJ01000008.1
LEKB01000128.1
NUPO01000457.1
BEFF01000060.1
JTEB01000096.1
UIIZ01000161.1
AUWS01000129.1
LYTT01000137.1
JNVM01000094.1
CKCF01000051.1
CBLY010000001.1
FPMT01000099.1
JTCF02000054.1
MEDC01000023.1
LVKL01000044.1
KZ795358.1
PVDJ01000053.1
NRWT01000006.1
NRUT01000101.1
MTQH01000263.1
MRTE01000026.1
PYPV01000099.1
FTKO01000175.1
MRBH01000256.1
QUZQ01000057.1
QYZP01000005.1
CANR01000100.1
JHDV01000043.1
UTPZ01000058.1
JPWZ01000196.1
JGWV01000075.1
AAXW01000147.1
MRTG01000031.1
APIB01000016.1
MULI01000170.1
MKQK01000104.1
PZSG01000089.1
LZRE01000006.1
LBND01003226.1
MATP01006176.1
NHNX01000142.1
NHNX01000207.1
NHNX01000210.1
QZFA01000595.1
PJYT01002365.1
ASJL01000868.1
LMYN01000424.1
NHNX01000150.1
NHNX01000258.1
MQPT01001211.1
ACSZ01001662.1
PTEP01000093.1
LMYL01001189.1
LBLN01107289.1
KE650807.1
LJDH01000150.1
LACY01028554.1
LACW01028544.1
LADE01029256.1
LADA01028598.1
LADF01029648.1
LADD01029381.1
RBVV01000435.1
APFE031443296.1
AFSP02223258.1
JZJH01024844.1
ASAF01363284.1
CALP014918747.1
CBTL0109365391.1
LOLC01007270.1
LOLC01007006.1
LOLC01006922.1
CBTL0109313026.1
LOLC01003197.1
CBTL0101332004.1
AZTA02004521.1
BFAE01023804.1
PUCA011236555.1
PUCA011023895.1
PUCA013248037.1
ASAG01174638.1
CBTL0100835258.1
JQHZ01063863.1
ODGO01637258.1
LOLC01004608.1
CAJW012430447.1
LOLD01001288.1
CBTL0102700047.1
LIEC01009165.1
CBTL0101814459.1
MKYQ01000604.1
LVTN01006603.1
KK211762.1
FLTE01004855.1
KE140513.1
FLRE01003073.1
PDIM01005867.1
KE140237.1
ATCM03118662.1
FLRE01001065.1
KE140294.1
KE140094.1
KE139938.1
KE140453.1
AWXF01000570.1
NKIB01001850.1
FLRE01003369.1
FLRD01001792.1
LJSK01001104.1
LLKM01007863.1
JPSE01006948.1
JPSE01006766.1
ML130761.1
LEKB01000126.1
LYBJ01000428.1
UILJ01000262.1
BGNB01000113.1
UIKJ01000389.1
PQAA01000121.1
BFCU01000218.1
BFCK01000547.1
PDGJ01000210.1
NCWT01000110.1
JOKP01001231.1
QMFT01000124.1
CKCF01000064.1
CRBZ01003015.1
MVKD01000061.1
NTQW01000070.1
PJSR01000010.1
MWRW01000060.1
NKRE01000018.1
QKNT01000756.1
JXNX01000254.1
QKWA01000034.1
QKVY01000019.1
QLAN01000101.1
QLBI01000163.1
QLCX01000088.1
QLAV01000125.1
NURE01000150.1
NOIF01000477.1
AIOD01000141.1
BAFU01000131.1
QMDG01000199.1
JPQD01000178.1
KV786142.1
KV811603.1
NMUL01000136.1
PXWD01001516.1
QGDC01000028.1
MWRA01000084.1
QNSK01000093.1
NTIS01000106.1
BFCU01000141.1
CRZK01001062.1
NUXN01000096.1
JTEB01000077.1
APME01000130.1
UFDY01000047.1
AEDQ01000025.1
QLAP01000146.1
JWZH01000225.1
QLDE01000085.1
NPMW01000062.1
QLCN01000196.1
UIVL01000066.1
LWDC01000046.1
RACU01000220.1
NITL01000064.1
FRWH01000093.1
QLAR01000088.1
RDQT01000037.1
LPSC01000027.1
QKVX01000023.1
UCKF01000092.1
QGKP01000111.1
LMSY01000003.1
PXOH01000098.1
PYPV01000220.1
MBRX01000143.1
LQZW01000315.1
LWUK01000076.1
QLCW01000075.1
MRYJ01000054.1
BFCU01000299.1
QRBT01000121.1
PEBS01000192.1
JWZH01000222.1
QLDV01000101.1
BEFF01000063.1
FZMO01000486.1
OESX01000486.1
BFCS01000373.1
UIUY01000036.1
QLYW01000044.1
LYTR01000180.1
APIJ01000050.1
BFCO01000198.1
QLDW01000118.1
UVTU01000012.1
QURY01000044.1
PVDJ01000025.1
PNRN01000153.1
CFBR01000071.1
JTCF02000052.1
LMSZ01000030.1
MOHL01000134.1
MPTE01000066.1
PDFT01000321.1
APII01000010.1
JUIE01000049.1
JUHY01000043.1
JWRS01000055.1
LGWE01000068.1
LYTU01000145.1
NPGI01000053.1
QIRF01000033.1
QFFH01000075.1
JTTJ01000049.1
NULI01000326.1
LJRX01000508.1
AMRJ01000061.1
FRWQ01000132.1
NDZR01000024.1
QXML01000029.1
MODH01000041.1
JXQN01000179.1
MUNL01000068.1
MDVY01000021.1
JHBZ01000078.1
LYIQ01000099.1
MWPX01000113.1
ALQK01000043.1
PYVT01000016.1
NWDQ01000081.1
MSLT01000005.1
MTHY01000206.1
PYVJ01000039.1
NRGE01000067.1
NRUA01000091.1
MPOR01000079.1
LZLW01000238.1
CZJV02000019.1
UVXY01000337.1
UTRS01000062.1
NWDS01000083.1
NQTR01000020.1
CSTK01000009.1
LXFS01000052.1
NQNW01000431.1
NRVA01000068.1
NWDW01000071.1
FUFL01002237.1
MALG01003080.1
ACSZ01010134.1
AFRX02001377.1
NHNX01000201.1
NHNX01000198.1
AORQ01008328.1
ASJL01076098.1
LOAQ01005781.1
PVQB01001861.1
NHNX01000194.1
AORS01032056.1
AORT01055355.1
LMYN01000435.1
NHNX01000165.1
NGKG01000105.1
LLXL01005279.1
APKB01000543.1
JNNS01000116.1
JSFO01000319.1
JNNR01000121.1
MRVF01000886.1
MDJU01001634.1
MXQC01000228.1
QWYF01003196.1
QWDQ01000127.1
LLKI01003613.1
KV884687.1
KK082596.1
PDNT01000021.1
LBLN01084228.1
LADB01028408.1
QVWF01001597.1
LSBY01003202.1
PEDP01004864.1
QPHH01000116.1
LWDE01002437.1
NRSV01000238.1
NAPT01001094.1
JPHH03000234.1
AFSP02168669.1
PUCA013837027.1
PUCA013551724.1
PUCA012161787.1
PUCA012046262.1
PUCA011330728.1
CBTL0106301126.1
LOLC01001766.1
LOLC01004805.1
LOLC01006392.1
CCYC014128467.1
NTGI01480112.1
CALP012199857.1
CBTL0101575916.1
CBTL0101653898.1
CAJX010365392.1
LNCG01089002.1
PUCA010606215.1
PUCA013683212.1
AJJZ010614339.1
MXPZ01059691.1
CBLZ012158316.1
DF206797.1
PGFX01002992.1
CBTL0110083329.1
ODGO01283605.1
CBMM010021606.1
OEIT01000118.1
MKEJ01099822.1
PEIA01001051.1
AAAA02048963.1
PJAE01826343.1
CELW01001501.1
KE141086.1
KE141065.1
KE140950.1
KE140521.1
KE140324.1
KE140018.1
KE139934.1
FLRD01001675.1
FLRE01002742.1
PDMP01000620.1
NKIB01009266.1
KE139991.1
KE140253.1
KE140277.1
KE140285.1
PDIM01006886.1
KE140720.1
KE140834.1
KE140245.1
KE140193.1
KE140645.1
KE140254.1
RDSA01000946.1
QBEU01009400.1
KE140657.1
JPSE01006961.1
FLRE01002028.1
FLRE01002786.1
PDMK01001862.1
JPSE01006758.1
KL549426.1
KE140559.1
FLRD01000479.1
ANHN02003498.1
JPSE01006901.1
LKIA01004190.1
JPSE01006802.1
PDMN01001037.1
JPSE01001170.1
KQ973729.1
PDMQ01000407.1
JPSE01006875.1
PDMJ01000330.1
ANHO02002029.1
CBUG010013713.1
CBUG010009557.1
CBUG010018723.1
ODGO01468276.1
CCYC015276160.1
QBIE01139462.1
PRDE01150830.1
CVMW01005389.1
QMFK01002659.1
CCMK010507071.1
CCMK012811251.1
CCMK012456164.1
LD070781.1
LD203257.1
FLTG01010042.1
FLTE01002322.1
FLTE01000619.1
JXMZ02078240.1
FUEF01002047.1
CCYC014419164.1
CAJX012072267.1
CH401303.1
FUEF01007529.1
FUEF01005138.1
CAJX010053710.1
CAJX012072338.1
FUEF01003831.1
KE117133.1
AACV01027296.1
AACV01031530.1
AACV01026559.1
AACV01026669.1
CCYC010923294.1
AHJF01012325.1
CAJX011974357.1
CAJX012072113.1
CAJV01032874.1
CAJV011608728.1
CAJV01019655.1
CAJV01063191.1
CAJV01397094.1
CAJV01104019.1
CAJV01020882.1
FASI01023279.1
FLTG01004831.1
FAUG01274776.1
FARX01314183.1
AWUE01003793.1
PRDE01170582.1
LOLC01008399.1
JMBQ01000609.1
JMFU01031873.1
LYJL01000557.1
JMFU01114319.1
LYJN01000037.1
AVOS01056059.1
KL898526.1
JMFU01043667.1
LMQW01000050.1
LVEH01005476.1
LVEH01012840.1
LVEH01010825.1
LVEH01021916.1
LVEH01005175.1
LVEH01028059.1
LACW01036950.1
LADD01037596.1
LACZ01036906.1
LADC01037270.1
LADA01036999.1
LACY01036968.1
LACV01036873.1
LADE01037442.1
LACX01036735.1
LADF01037872.1
LADH01036855.1
PYPT01001052.1
JRUE01000010.1
ASJK01013272.1
ASJN01032216.1
LACW01040814.1
LADB01040647.1
LADF01041588.1
LACX01040604.1
LADE01041151.1
LACV01040742.1
LACY01040807.1
LADH01040701.1
LADG01041485.1
LADA01040847.1
LADD01041331.1
LACZ01040754.1
LADC01041022.1
AZRO01025546.1
ADAS02011818.1
AZRP01023774.1
NEVG01001328.1
LWKW01122875.1
NNCF01142876.1
UCOJ01005257.1
NNCF01131215.1
PWAK01000045.1
AZRP01034267.1
LFIV01000617.1
AVCP011248141.1
PRDE01186722.1
PRDE01065159.1
JRUE01000097.1
AORQ01049313.1
QPHZ01000303.1
AORQ01046192.1
ASJK01016255.1
LACZ01034471.1
LLWD01003421.1
NNCF01128248.1
POGC01000280.1
ASJK01024481.1
LADD01042458.1
LADA01042033.1
AZRO01026765.1
LACX01041790.1
LADE01042278.1
LADB01041827.1
LACV01041934.1
LACW01041997.1
LACY01041990.1
LADC01042175.1
LADH01041877.1
LACZ01041944.1
LADF01042715.1
LFIV01000781.1
LACU01019732.1
LACT01024616.1
LACS01022186.1
LACU01020232.1
AJIL01009561.1
LACT01024047.1
LACS01021685.1
LACV01042596.1
LADA01042697.1
LADC01042815.1
LACX01042455.1
LADF01043336.1
LADE01042901.1
LACW01042661.1
LADB01042492.1
PRDE01203815.1
JYDQ01001238.1
UCOJ01013869.1
AGTT01297921.1
LLWS01013049.1
LLWS01012482.1
LMAV011200746.1
FAQT01109358.1
FAQT01334106.1
FAQT01228918.1
FAQT01420577.1
FAQT01403022.1
FAQT01306744.1
FARO01017855.1
FARN01058961.1
FARO01146597.1
FARN01150945.1
FARO01071905.1
FARN01176045.1
FARO01099390.1
FARN01315741.1
FARO01076475.1
FARO01135689.1
FARO01147079.1
FARO01139859.1
FARO01035959.1
LWKT01001467.1
KD375577.1
FUEF01015457.1
LTAH01078979.1
FUEF01017342.1
FUEF01014227.1
LXGH01264073.1
LXGH01034267.1
LXGH01057695.1
LXGH01184535.1
LXGH01208345.1
LXGH01079525.1
MUAV01000182.1
AGKD04796072.1
FAST01187906.1
QMFH01068900.1
BDGN01023421.1
QLPN01003353.1
BDGN01023422.1
BDGN01022803.1
QOVE01001369.1
QMFH01011835.1
QOVE01014314.1
QMFH01023304.1
QMFH01076292.1
QMFH01076477.1
BDGN01022245.1
BDGN01023255.1
QMFH01066230.1
ODGO01608247.1
LOLD01001994.1
CBUG010009248.1
ODGO01417398.1
ODGO01658722.1
ODGO01723124.1
FXDS01002703.1
FXEC01011509.1
LGHW01012606.1
LD030063.1
LD162539.1
CCMK012261991.1
CCMK011360186.1
LD035274.1
LD167750.1
FAQS01415723.1
FARX01024562.1
FARY01002917.1
FAQS01420259.1
QYSC01014431.1
FARV01263689.1
FARX01021115.1
FARY01017793.1
FASA01315786.1
FAQS01407540.1
QYSC01026786.1
FARX01039235.1
FARY01001502.1
FARV01265059.1
QYSC01026596.1
FARV01262156.1
FAQS01375624.1
FARV01248798.1
FARX01158221.1
QYSC01028492.1
FARY01001959.1
AHIO01008665.1
QLPK01029327.1
MAMN01018111.1
QOHR01000061.1
MSPX01000036.1
CM004253.1
CDFL01129949.1
CDFG01052046.1
CDFB01026862.1
CDFH01068969.1
CDFI01077112.1
NPYJ01000044.1
FXAL01168056.1
MTHX01000293.1
CAOK01051336.1
CAOK01125700.1
CAOK01063135.1
CAOK01275508.1
CAOK01260879.1
CAOK01262074.1
CAOK01193019.1
CAOK01369574.1
CAOK01528897.1
CAOK01385451.1
CAOK01153553.1
CAOK01440920.1
LBLN01043058.1
KD289611.1
LXGH01052960.1
LXGH01295612.1
AHJF01016620.1
LBLN01044199.1
LXGH01034296.1
LGJC01002391.1
LGJC01111237.1
LGJC01104803.1
ODGO01523793.1
ODGO01732871.1
FWDR01000237.1
CSTQ01003900.1
CSTQ01004700.1
CSTQ01001953.1
CSTQ01001651.1
CSTQ01001445.1
CSTQ01004370.1
ADDD02225601.1
QKXD01033405.1
LD097135.1
LD229611.1
LD130773.1
LD263249.1
LBLN01063304.1
FARO01187270.1
CCYC011214860.1
LD131678.1
LD264154.1
CCYC014945001.1
FLTE01004599.1
FLTD01004745.1
CCYC015266481.1
FLTD01009327.1
FLTE01003710.1
CCYC013037468.1
CCYC013355242.1
PDMP01001623.1
PDMP01007042.1
PDMO01000202.1
PDMP01004973.1
LD098945.1
LD231421.1
CCMK010767353.1
CCMK012659243.1
CCMK010804760.1
CCMK010068247.1
UIGX01027458.1
PYLT01000179.1
ADBW01001159.1
ADBW01005882.1
AFSP02244290.1
AFSP02244291.1
AFSP02272933.1
AGCT01050075.1
AGCT01044694.1
AFSP02239900.1
AGCT01057179.1
AFSP02276598.1
AFSP02246836.1
CBLZ010038110.1
CAJW010034918.1
AFSP02234178.1
CBLZ010037936.1
CAJW010034719.1
AFSP02239307.1
AGCT01023934.1
AGCT01054881.1
AFSP02231413.1
NKXL01024435.1
CCMK012742937.1
UCOK01004190.1
BEYV01019082.1
JXPT01037588.1
CEGH01189889.1
CAJX010029130.1
CAJX010280336.1
MBSK01005573.1
FLTF01008398.1
FLTC01001956.1
UCOK01004621.1
CCMK011449015.1
LMYL01002648.1
QQSO01001038.1
LGRI01010461.1
LGRI01015748.1
AKIR01005382.1
BBOV01495416.1
BBOV01394940.1
BBOV01440702.1
OMKT01015165.1
BBOV01508721.1
BBOV01517822.1
BBOV01432451.1
BBOV01497471.1
BBOV01473289.1
BBOV01500985.1
BBOV01312797.1
LXGH01146466.1
LMVA01098691.1
LBLN01030110.1
LBLN01041066.1
LBLN01041067.1
LMVA01100008.1
LMVA01100299.1
LXGH01136956.1
LBLN01030030.1
LXGH01318662.1
LXGH01337527.1
LMVA01101216.1
LBLN01043685.1
LBLN01072125.1
LXGH01281229.1
LBLN01050774.1
LXGH01427671.1
LBLN01020903.1
LXGH01211810.1
LMVA01100400.1
LBLN01037343.1
LXGH01364598.1
LBLN01035506.1
LXGH01032758.1
LBLN01043960.1
LBLN01043961.1
LBLN01040008.1
LXGH01388569.1
LMVA01096464.1
JOTO01013740.1
MCIT02009305.1
FABP01001330.1
FACE01003087.1
LPNX010617522.1
LK312093.1
LK362454.1
LK275165.1
LK307058.1
LK158449.1
AWGZ01433392.1
KE911723.1
KE872576.1
LKME02022178.1
PRDE01162582.1
PRDE01100423.1
LKME02040835.1
LKME02017896.1
LKME02044535.1
QGQP01005531.1
QGQP01005653.1
LKME02024837.1
QGQP01006155.1
LKME02027071.1
LXGH01132973.1
LXGH01376735.1
LXGH01417901.1
LXGH01032009.1
LXGH01422953.1
AHJF01018624.1
LXGH01396968.1
LMAV010488746.1
CCMK012448698.1
CCMK011431760.1
LXGH01100623.1
AHJF01013548.1
LXGH01024922.1
LGJC01066657.1
LBLN01103524.1
LLWS01036741.1
MAMN01010052.1
LLWS01024998.1
MAMN01009912.1
LBLN01065853.1
MAMN01020213.1
LLWS01019316.1
MAMN01006236.1
FASH01253952.1
FARV01265943.1
MAMN01011587.1
LLWS01018001.1
BBOV01403839.1
BBOV01522987.1
OMKT01086113.1
BBOV01511526.1
BBOV01521980.1
BBOV01504865.1
OMKT01063660.1
FLRE01002276.1
LQRK01006509.1
LQRK01007358.1
LQRK01006853.1
ODGO01651118.1
ODGO01593721.1
ODGO01673890.1
QPHH01003334.1
CBTL0100032819.1
FATA01394880.1
PRDE01048002.1
FAUG01310401.1
FAUD01387931.1
FAUD01395822.1
FAUD01392018.1
FAUD01372115.1
FAUD01360946.1
FAUD01268388.1
NNCF01065394.1
FASO01112356.1
FAUB01204237.1
FATA01219328.1
FATA01354810.1
FATA01400951.1
FATA01403593.1
FATA01406065.1
FAQS01407589.1
FAQG01277277.1
FATA01108933.1
FATA01108934.1
FATA01298554.1
FATA01373868.1
FAQG01277392.1
FAUD01402848.1
NNCF01146557.1
FATA01380777.1
FAQG01075529.1
FAUD01401639.1
FARX01416076.1
FASO01300277.1
FATA01380879.1
FAQG01283582.1
FAUD01392170.1
FASO01234469.1
FATA01382290.1
FATA01405777.1
AHJF01003725.1
AHJF01010428.1
LXGH01128046.1
LXGH01010268.1
LXGH01469139.1
LXGH01085691.1
BATV01128300.1
ASJK01071973.1
LXGH01220515.1
LXGH01427997.1
KD426387.1
CH402389.1
LXGH01165865.1
LXGH01334093.1
KD308752.1
MCIT02004523.1
MCIT02041273.1
LBLM01011707.1
MCIT02013679.1
KB209832.1
JRRC01053166.1
MCIT02011488.1
AYOE01121042.1
AMOP01037421.1
KN401628.1
PEDP01002497.1
CAOK01445787.1
MCIT02062426.1
AYOE01092291.1
MCIT02008527.1
MCIT02011713.1
KN420272.1
KB204734.1
NHZF01000125.1
KB204176.1
MCIT02021948.1
ODGO01716180.1
CSTN01001430.1
CSTN01002071.1
LOLC01004227.1
CBUG010019348.1
ODGO01666277.1
UTOZ01000053.1
ODGO01620882.1
ODGO01530069.1
PRDE01163895.1
PRDE01145715.1
LOLC01000956.1
PRDE01063210.1
AFSP02315345.1
CEGH01287149.1
FASI01151402.1
FLTG01001524.1
FAQE01352452.1
FAUG01297493.1
FASI01004217.1
FAUG01290138.1
FAUG01208580.1
FASI01125215.1
FLTG01000272.1
FAUG01315886.1
FASI01142200.1
FASI01172345.1
LGRI01002218.1
MEHO01488970.1
MEHO01372901.1
MEHO01317524.1
MEHO01411017.1
MEHO01345896.1
MEHO01192879.1
MEHO01502441.1
MEHO01430480.1
MEHO01157751.1
MEHO01422901.1
LGJD01075134.1
LGRI01003206.1
LGRI01001901.1
KE116524.1
LXGH01355823.1
AHJF01019554.1
AHJF01031925.1
AHJF01003600.1
AHJF01032686.1
CSTQ01001812.1
CSTQ01001329.1
LOLC01004844.1
ODGO01689049.1
ODGO01693396.1
ODGO01658770.1
ODGO01676539.1
ODGO01679183.1
ODGO01559158.1
ODGO01536526.1
ODGO01566245.1
NPHV01043506.1
FUVZ01002283.1
ODGO01614424.1
ODGO01725786.1
ODGO01586853.1
ODGO01649306.1
ODGO01695755.1
ODGO01552007.1
CBUG010000941.1
LALH01000115.1
ODGO01615876.1
FLRE01002794.1
APKF01000373.1
FUVZ01002270.1
LOLC01005308.1
FLRE01000700.1
LOLD01001573.1
CVPJ01001162.1
UILA01000188.1
BFCU01000177.1
CAOK01384365.1
CBTL0109761633.1
KE388606.1
CBTL0109809445.1
LQRK01007020.1
MPTK01000078.1
BFCK01000668.1
PYWK01000024.1
AJFB01003938.1
FECI01000023.1
KV786053.1
AKZK01000069.1
LBLT01000454.1
AJVN01000155.1
PYPZ01000390.1
BFCS01000315.1
LMCC01000028.1
CFBR01000063.1
LEHF01000128.1
QLCB01000121.1
CNFP01000198.1
NDZR01000769.1
MKXN01000073.1
MRTG01000042.1
MKZW03000004.1
AUNH01000022.1
HG814109.1
AFRX02001892.1
LMTV01000369.1
MBVL02000392.1
LPNX010124726.1
AOUI01034464.1
PUCA010192444.1
CBTL0101470722.1
KE388228.1
RDSA01001305.1
LQHA01017897.1
KE140514.1
KE140134.1
FLRE01002463.1
KQ985646.1
FUEF01012414.1
LTAH01068869.1
LTAH01000853.1
LTAH01018187.1
LTAH01052760.1
FUEF01019394.1
LTAH01007348.1
FUEF01012188.1
LTAH01048033.1
LTAH01025999.1
LTAH01075490.1
LTAH01115009.1
FUEF01020108.1
LTAH01075229.1
LGJD01082957.1
GL347159.1
GL346518.1
GL345635.1
UWOF012134978.1
CAJW012544745.1
CAJW011548498.1
CAJW010004729.1
UWOF012211066.1
AUPI01109739.1
AJKK01073422.1
AJKK01118962.1
MATP01014524.1
MATP01007734.1
LGJD01001701.1
JXPU01165034.1
JXPU01208480.1
JXPU01212496.1
JXPU01182662.1
JXPU01091239.1
AAAB01005662.1
AAAB01006031.1
JXPU01011646.1
JXPU01185789.1
JXPU01092046.1
FARV01260668.1
FASG01084208.1
PTJI01001244.1
FASH01362890.1
FASG01349980.1
AFSP02250356.1
FARV01232243.1
UWOG012702619.1
FARY01197404.1
FASG01114667.1
OEIJ01650594.1
FASG01251603.1
FARY01018626.1
PTJI01000771.1
LBLN01086662.1
LBLN01003395.1
FARO01042750.1
LXGH01134061.1
LXGH01173126.1
LXGH01243258.1
LXGH01413390.1
LGJD01028432.1
LBLN01020990.1
LBLN01049830.1
LBLN01128335.1
LBLN01049826.1
LXGH01293440.1
AFSP02292919.1
AWUE01000002.1
FARO01145167.1
LXGH01502199.1
LXGH01518321.1
LGRI01021038.1
PRDE01066139.1
PRDE01067679.1
QQTR01019800.1
MAMN01020180.1
AWUE01009320.1
FARX01161696.1
AAAA02047001.1
AAAA02047124.1
CH401103.1
AAAA02046164.1
NWMS01012080.1
FARY01405337.1
FARY01398963.1
FASO01327189.1
FASI01087619.1
FATA01335024.1
FARY01411074.1
LGRI01049209.1
LGRI01001280.1
CEGH01174956.1
FLTE01002851.1
KN168653.1
DS655033.1
DS908107.1
MCGX01071142.1
KN169920.1
DS673728.1
KN168455.1
KN170889.1
KN171681.1
LM523859.1
ASJN01016167.1
AMZP02001424.1
QQTR01023099.1
AJKK01019385.1
PJAE01235929.1
PJAE01235930.1
JXPT01056893.1
CAJX010830468.1
MATP01008584.1
LMYL01001936.1
LLWS01010926.1
MATP01006880.1
AWUE01004501.1
CAJX010054236.1
CAJX010030201.1
LMYL01002319.1
MATP01000593.1
OEIJ01554111.1
BATV01203589.1
AHJF01012806.1
OEIJ01587699.1
OEIJ01671506.1
BATV01103735.1
PRDE01084628.1
AFSP02282166.1
PRDE01077089.1
AFSP02250127.1
PRDE01076910.1
AFSP02231699.1
PRDE01078916.1
AFSP02247998.1
FARO01194830.1
OEIJ01361024.1
PRDE01161637.1
LVLJ01002064.1
FAPN01219700.1
FARX01268699.1
PRDE01063750.1
PRDE01171872.1
PRDE01024651.1
PRDE01024857.1
PRDE01035663.1
PRDE01012112.1
PRDE01080973.1
PRDE01006639.1
PRDE01051883.1
PRDE01027111.1
KE115926.1
AHJF01014037.1
ADDD02257692.1
ADDD02220045.1
AGTT01272409.1
AHJF01023675.1
AHJF01004439.1
AHJF01005834.1
AHJF01009649.1
NIZD01097615.1
AHJF01003643.1
JJNS02041015.1
QKKY01000098.1
QLVF01000098.1
FASC01128590.1
JXZD01S063464.1
NXFB01010245.1
FASI01013066.1
AFSP02235877.1
AFSP02303772.1
FASI01001366.1
AFSP02286117.1
AAAA02044450.1
CH399450.1
LGJD01021223.1
AWGZ01420947.1
CCYC013518858.1
KE904182.1
DF964611.1
FUEF01002673.1
KE917582.1
KE113619.1
CCYC016329710.1
CH401945.1
CH401487.1
KE913750.1
FAQS01251891.1
FARV01246303.1
FARX01024114.1
FASG01228049.1
FARY01020467.1
FASI01026666.1
QYSC01014329.1
KB208035.1
AHJF01027148.1
FAQS01336019.1
FARV01260670.1
FARY01017744.1
FARX01164349.1
FARX01227502.1
FARX01075030.1
QYSC01012525.1
FBXV01342012.1
FMHP01044873.1
FLTG01001677.1
FLTE01002376.1
DS070534.1
FASD01284331.1
UIRR01000938.1
OEIJ01579600.1
AWXF01000505.1
CBTL0100350613.1
CBTL0104478777.1
CBTL0104126074.1
CBTL0109065690.1
CBTL0108573665.1
CBTL0104361715.1
CBTL0110693016.1
CEGH01243722.1
AWGZ01427656.1
AWGZ01273124.1
AWGZ01421373.1
KE902610.1
AWGZ01388064.1
CBTL0109303899.1
UIKR01000182.1
ODGO01734580.1
FLRE01001537.1
ODGO01624879.1
ODGO01614493.1
CCYC011287710.1
FLRE01001858.1
FLRE01000415.1
FLRE01001443.1
ODGO01627240.1
ATCM03110168.1
LMAV011744036.1
FARV01056530.1
JXPO01161826.1
JH854205.1
LIAE01009079.1
LIAE01006140.1
LIAE01009994.1
PRDE01101984.1
LIAE01005209.1
CCMK013065900.1
CCMK012854271.1
CCMK013066995.1
UXGB01003487.1
CZLG013824203.1
CZLG013666054.1
CZLG010964463.1
CZLG010950480.1
CZLG013891698.1
QGQP01006114.1
LKME02005279.1
QGQP01006117.1
QGQP01006123.1
QGQP01006124.1
QGQP01006126.1
AFSP02302803.1
QGQP01006127.1
QGQP01006133.1
PRDE01162841.1
QGQP01006138.1
CCMK010218150.1
CCMK012837918.1
CCMK012951839.1
CCMK012765208.1
CCMK010228169.1
CCMK010228320.1
CCMK010228371.1
CCMK010727880.1
CCMK012517737.1
CCMK012903384.1
CCMK013006746.1
PDVO02000222.1
CSTQ01003643.1
CSTQ01004066.1
ODGO01467995.1
ODGO01570305.1
ODGO01622353.1
ODGO01550952.1
ODGO01566029.1
ODGO01737537.1
ODGO01681991.1
ODGO01641896.1
MATP01010071.1
CCMK010915853.1
CCMK012239492.1
CCMK011395369.1
AUPI01016324.1
CCMK012483489.1
CCMK012968076.1
CCMK013082584.1
PJAE01467293.1
QWXO01000222.1
QWYR01000006.1
PRDE01197253.1
KN641785.1
KN657506.1
AFSP02256445.1
CAJV01019713.1
AFSP02278770.1
FUEF01008178.1
FARO01000715.1
CEGH01335608.1
FLTD01002345.1
FLTF01011483.1
FLTD01005617.1
PRDE01004932.1
QQTR01016824.1
AFSP02233489.1
AMZP02007501.1
AFSP02247337.1
QQTR01102163.1
QQTR01109705.1
QQTR01108728.1
QQTR01101672.1
QQTR01127580.1
FAQC01397681.1
FAQG01162106.1
CEGH01075716.1
AHJF01031183.1
CYSQ012792448.1
CBTL0105539345.1
FAUG01178667.1
FAUG01265868.1
FAQE01379558.1
FARY01403701.1
FASI01230190.1
FASI01033431.1
FLTG01002720.1
FASI01304593.1
FAQE01401427.1
FARX01309915.1
FAQE01395498.1
LGJD01021804.1
LBLN01056098.1
LGRI01050611.1
LGRI01003414.1
LGRI01079535.1
LMAV011095932.1
LMAV010725832.1
LNSY01322380.1
GL631503.1
LNSY01338116.1
GL632625.1
GL635358.1
LNSY01344845.1
LNSY01268164.1
LNSY01310282.1
LNSY01276118.1
LNSY01330104.1
GL382952.1
LMVA01096737.1
AWUE01003941.1
LMVA01098350.1
FARV01271179.1
LXGH01085765.1
AWUE01003618.1
FARV01232674.1
OEIJ01533922.1
FASB01319396.1
FASH01362017.1
ABRE01023481.1
FAQF01279602.1
JXOX01025378.1
FAUG01303522.1
FASI01047104.1
FLTG01014011.1
FLTG01017063.1
DS626347.1
DS941169.1
DS745722.1
ADMZ02130255.1
DS934058.1
DS802753.1
MCGX01067309.1
KN169166.1
MCGX01042625.1
CVMW01013459.1
CVMW01096049.1
CVMW01135029.1
ODGO01590208.1
ODGO01590226.1
ODGO01590233.1
ODGO01590246.1
ODGO01590255.1
ODGO01590385.1
NIVO01057438.1
KI810046.1
KE728577.1
CCYC012056557.1
FLTG01026607.1
FLTD01004686.1
FLTE01003392.1
AAHX01406410.1
FLTG01026628.1
CBTL0108856824.1
CBTL0105841974.1
CBTL0110907560.1
PEQF01056343.1
FAUD01389040.1
FATA01405482.1
FATA01377510.1
FATA01396483.1
FATA01399740.1
FARX01200834.1
FATA01389966.1
FARV01201873.1
FASO01302436.1
FAUD01350028.1
FASG01327524.1
FATA01275629.1
FATA01405606.1
FAUD01401822.1
FASO01355545.1
FARX01404093.1
FAUG01197163.1
FARX01410722.1
FASI01200864.1
FLTG01000593.1
FATI01271113.1
HG807368.1
CBTL0109656859.1
CBTL0109849262.1
CBTL0110059735.1
AFSP02255325.1
FARV01255412.1
UWOG012723247.1
CH398855.1
PTJI01000721.1
LGJC01006884.1
LGJC01128540.1
LGJC01007768.1
LGJC01067992.1
LGJC01053630.1
FAUG01242720.1
FASH01364720.1
FAUG01088302.1
FAUG01255508.1
FAUG01284540.1
FASH01332510.1
PRDE01207815.1
CBTL0103027195.1
AFSP02229459.1
FAUD01262057.1
FAUD01394213.1
FASI01008107.1
FAQF01127278.1
NKXL01303328.1
KE119981.1
KE109063.1
FARY01164681.1
FAUG01144428.1
FASI01001285.1
FLTG01004307.1
FARY01412263.1
FAUG01146536.1
FAUG01151700.1
FASI01023537.1
CEGH01316299.1
UWOF012210407.1
OBIJ01006570.1
AJKK01167765.1
AUPI01094836.1
AJKK01119373.1
UWOF012146808.1
AUPI01088699.1
AJKK01121146.1
CBTL0100602632.1
UWOF012215897.1
AUPI01094978.1
AJKK01159964.1
AJKK01160639.1
CBTL0106709766.1
AUPI01128794.1
CAJW010014434.1
AJKK01156322.1
AUPI01130545.1
AAHX01378583.1
OBIJ01004052.1
OBIJ01005045.1
OBIJ01007342.1
PRDE01146178.1
PRDE01117093.1
KQ217056.1
KQ218117.1
KQ217135.1
KQ217539.1
KQ216987.1
KQ216970.1
KQ217589.1
KQ221215.1
KQ217581.1
KQ218958.1
KQ219505.1
KQ217729.1
KQ217050.1
KQ224870.1
FUEF01008243.1
KI642442.1
KQ218649.1
FAQS01266445.1
FARX01030297.1
FARY01048165.1
QYSC01020079.1
FAUD01366553.1
FARX01049186.1
FARY01002564.1
FARY01006191.1
FASL01274247.1
FARG01272843.1
FAQE01394193.1
FASA01307113.1
FARX01034194.1
FARX01083731.1
AWUE01009151.1
CCYD01002311.1
FLYX01000208.1
FLYX01000196.1
MATU01034176.1
MATU01034210.1
MATU01034740.1
MATU01034746.1
PYLT01001111.1
MATU01035816.1
LBLN01070448.1
FAFB01001510.1
LPNX011199702.1
LPNX011200651.1
FASC01230205.1
FASS01032981.1
FARV01023003.1
BATS01202962.1
JOTO01046399.1
CCJR011493917.1
LXGH01179878.1
MEHO01371343.1
NHTU01053615.1
CH398928.1
KQ209707.1
KI806759.1
MTPI01001132.1
AYOE01071212.1
JOTO01047136.1
AMOP01040177.1
JRRC01146359.1
MCIT02036328.1
MCIT02002756.1
JOTO01048927.1
JRRC01513228.1
KN430056.1
LBLM01011144.1
KB209745.1
KK123588.1
PEDP01011765.1
JOTO01049939.1
JRRC01141495.1
AYOE01052027.1
DS989797.1
DS989762.1
FARY01332949.1
FAUG01281649.1
FARX01165456.1
FARY01046377.1
JH597795.1
EQ978649.1
JH597804.1
LXGH01179451.1
AWGZ01413619.1
AWGZ01397797.1
KE895505.1
AWGZ01058655.1
AWGZ01282497.1
AWGZ01421194.1
AWGZ01438228.1
KE848014.1
AWGZ01412697.1
AWGZ01420400.1
AWGZ01412750.1
AWGZ01279867.1
AWGZ01075405.1
AWGZ01206619.1
AWGZ01438245.1
AWGZ01419780.1
AWGZ01418114.1
CTBL01004541.1
CTBL01002149.1
CTBL01003967.1
CTBL01001677.1
CTBL01004244.1
CTBL01003413.1
CTBL01003703.1
MUAV01000304.1
AWGZ01411429.1
AWGZ01429175.1
AWGZ01431592.1
AWGZ01288804.1
AWGZ01436399.1
AWGZ01399613.1
AWGZ01428763.1
AWGZ01415632.1
AWGZ01389447.1
AWGZ01349724.1
AWGZ01434537.1
AWGZ01408309.1
OBIJ01007713.1
QVQW01000244.1
QVQW01000245.1
AFSP02225815.1
AGQR02007734.1
UVXY01000331.1
QYJT01000050.1
QVQW01000251.1
QPHH01000217.1
NMZO01008340.1
QVQW01000252.1
QVQW01000254.1
QVQW01000255.1
QVQW01000256.1
ODGO01569540.1
FLRE01001022.1
FXEC01017064.1
LOLC01006297.1
CBTL0105486446.1
LQRK01004401.1
CBTL0104915589.1
OEIJ01585560.1
OEIJ01665154.1
OEIJ01564011.1
CAJW011557079.1
ODGO01584263.1
ODGO01678783.1
ODGO01616238.1
ODGO01731620.1
OEIJ01535085.1
FLRE01000814.1
ODGO01635494.1
FASB01322534.1
BEYV01038587.1
KQ175921.1
KE114620.1
AYZX01129187.1
KI806408.1
CEGH01103019.1
CH401055.1
LBLN01087879.1
CH399661.1
ADBW01004692.1
AFSP02247872.1
AGCT01070254.1
PYLT01000304.1
ADBW01009449.1
AGCT01028013.1
AFSP02243314.1
ADBW01001887.1
ADBW01009504.1
AFSP02249868.1
AGCT01041210.1
ADBW01009531.1
PYLT01000375.1
ADBW01009553.1
AFSP02234156.1
NHZQ01000317.1
PYLT01000237.1
ADBW01009628.1
ADBW01002350.1
ADBW01000140.1
AFSP02277612.1
AGCT01043051.1
AGCT01037485.1
AFSP02270715.1
AFSP02285361.1
LWKS01047106.1
FASG01353235.1
LYTE01049981.1
LYTB01017271.1
UXGB01067399.1
JXPW01000617.1
OEIJ01725745.1
OEIJ01718920.1
OEIJ01616043.1
JXPT01041968.1
JXPT01042018.1
MATP01008603.1
JXPT01042840.1
JXPT01042937.1
LWKT01000247.1
NAGG01002605.1
LWKT01001827.1
DS027584.1
MRDB01000167.1
FUEF01007262.1
LWKT01001473.1
AACV01027139.1
AHJF01010092.1
AHJF01023217.1
FATA01402968.1
FAQG01291304.1
FARY01298889.1
FATA01402980.1
FASJ01339976.1
FARB01502988.1
FAQS01015878.1
FAUD01385898.1
FASO01313173.1
FARV01133877.1
FASG01120609.1
FATA01402981.1
FASO01318738.1
PTJQ01424598.1
PTJQ01246129.1
CBMN010030181.1
LNCG01091851.1
PTJQ01030320.1
PTJQ01267810.1
PTJQ01243087.1
PTJQ01456352.1
PTJQ01503883.1
PTJQ01410672.1
LNCG01230719.1
PTJQ01119015.1
QBIE01275087.1
CCJR010065348.1
PTJQ01052653.1
CBMN011742809.1
PTJQ01243039.1
PTJQ01390166.1
PTJQ01134065.1
PTJQ01340553.1
PTJQ01257814.1
CAJV011512384.1
CAJV011702182.1
CBLZ011083877.1
CBLZ012272964.1
CCJR010041206.1
CAJW010011733.1
CBMN010033839.1
CBMN011742918.1
LNCH01019564.1
CAJV012722439.1
CBMN011805121.1
CAJW011645064.1
LHUT01261430.1
LHUT01154355.1
PTJQ01396268.1
PTJQ01152212.1
CAJW010014426.1
PTJQ01119694.1
PTJQ01343372.1
PTJQ01370684.1
PTJQ01462447.1
PTJQ01484631.1
PTJQ01292934.1
AJIL01001527.1
CAJV01085118.1
AFSA01855058.1
AYZU01173936.1
CAJV01134606.1
CAJW010269103.1
CCJR010304657.1
CBLZ010009336.1
QBIE01207453.1
CBMN010138816.1
LNCG01033887.1
QBIE01291476.1
CAJW010014061.1
LHUT01239870.1
CBMN010135686.1
PTJQ01496037.1
PTJQ01465598.1
CCJR010098115.1
CAJW010001727.1
PTJQ01137381.1
CBMN011742595.1
CCJR010080282.1
PTJP01594462.1
PTJP01233324.1
PTJP01356643.1
PTJP01613722.1
PTJP01504396.1
PTJP01326134.1
PTJP01157350.1
PTJP01494619.1
PTJP01072142.1
PTJP01067612.1
PTJP01133180.1
PTJP01119829.1
PTJP01214360.1
PTJP01009296.1
PTJP01227359.1
PTJP01491722.1
PTJP01104855.1
PTJP01600239.1
PTJP01534528.1
PTJP01354393.1
PTJP01036755.1
PTJP01236660.1
PTJP01402927.1
PTJP01638711.1
PTJP01078429.1
PTJP01146661.1
PTJP01530481.1
NBSK01000874.1
PTJP01121102.1
PTJP01461438.1
PTJP01253384.1
LNCG01023818.1
PTJP01492007.1
FARX01402267.1
FAUG01211594.1
FAQE01393522.1
FARX01385072.1
FASI01011615.1
FLTG01007618.1
FARX01376114.1
FARY01252504.1
FAUG01188307.1
FASI01011816.1
FLTG01003315.1
CAJV012734176.1
NBSK01003902.1
LK253593.1
LPNX010697060.1
AFFD02000691.1
CTBL01001110.1
CTBL01000374.1
CTBL01000443.1
CTBL01000879.1
LGRI01055707.1
PQBM01000373.1
BEDO01000021.1
BDVV01000014.1
BHCX01000014.1
UWOF012207165.1
UWUE012383801.1
UCOJ01010520.1
LXGH01021969.1
LXGH01387108.1
LXGH01438213.1
LXGH01210930.1
LXGH01479043.1
LXGH01524166.1
LXGH01441523.1
LXGH01322944.1
LXGH01007527.1
LXGH01375372.1
LXGH01494852.1
LUVX01053806.1
LUVX01008072.1
LUVX01059789.1
LUVX01004717.1
LUVX01031565.1
LUVX01007930.1
LUVX01037286.1
LUVX01030553.1
LUVX01027312.1
LUVX01020979.1
LUVX01048849.1
LUVX01042513.1
LUVX01009880.1
KD218723.1
KD313355.1
KD475944.1
LGJD01028740.1
LBLN01024807.1
LXGH01322409.1
LGJD01030395.1
LBLN01065851.1
LBLN01024821.1
FARO01192118.1
LXGH01308061.1
LXGH01336773.1
LXGH01385230.1
PDFQ01000343.1
LGJD01039513.1
LGJD01092367.1
LGRI01006254.1
LXGH01012666.1
LGRI01029948.1
LGRI01002032.1
LGRI01012551.1
LGRI01003721.1
FAQE01388973.1
OBIJ01007968.1
FLTF01003933.1
FLTC01001335.1
FLTE01000816.1
FLTD01000846.1
FLTG01000040.1
ODGO01723473.1
ODGO01406023.1
ODGO01608624.1
CCMK012493142.1
CCMK010217693.1
CCMK013050497.1
CCMK012899611.1
CCMK012516605.1
ODGO01729981.1
CSTQ01001870.1
CBUG010015372.1
CSTQ01001132.1
ODGO01660401.1
CSTQ01004762.1
ODGO01495294.1
CBTL0108622269.1
CSTQ01003402.1
ODGO01617061.1
ODGO01202857.1
ODGO01487089.1
FASB01228492.1
CH399163.1
AAAA02041721.1
AAAA02042663.1
LBLN01098744.1
LBLN01106440.1
AAAA02039617.1
CH399012.1
LBLN01083504.1
LBLN01091451.1
CH400574.1
LBLN01062400.1
CH398953.1
LQIF01003131.1
AAAA02046282.1
AAAA02047164.1
AHJF01022941.1
LBLN01060629.1
AAAA02047599.1
CEGH01062606.1
KI805357.1
CEGH01020789.1
CEGH01007830.1
CBTL0110299953.1
LGJC01118896.1
PRDE01204400.1
LLKJ01003405.1
LOLD01001079.1
CBTL0104040450.1
KV884022.1
MLJF01004615.1
KV883861.1
KV884060.1
UXGB01061600.1
CH401152.1
ATAC01003218.1
FARX01036839.1
ATAC01002907.1
UWOG012805140.1
ATAC01002532.1
FASB01075938.1
FASB01080671.1
PDMP01001687.1
FXDZ01011976.1
ATAC01002562.1
FARX01158759.1
FARY01280042.1
QYSC01114844.1
FAQS01311209.1
ATAC01002043.1
FLTD01001796.1
FLTF01010341.1
PKSH01009860.1
FXDY01006074.1
FXDY01001970.1
FXDW01003954.1
QQTR01002206.1
QQTR01030026.1
PRDE01002554.1
ACZF03115180.1
AFSP02242361.1
AFSP02232864.1
PDMP01007407.1
LBLN01030535.1
LMVA01096754.1
LBLN01036597.1
LLWS01006987.1
PJAE01782832.1
PJAD010181479.1
JSUV01335728.1
JSUV01032956.1
JSUV01133726.1
JSUV01087294.1
JSUV01448384.1
JSUV01030903.1
JSUV01081544.1
JSUV01412727.1
PDMP01003872.1
PDMP01006453.1
PDMO01000235.1
PDMP01004129.1
PDMP01004187.1
QANW01009388.1
LGJC01009875.1
LGJC01023251.1
LGJC01049588.1
LGJC01088088.1
LGJC01022562.1
LGJC01032677.1
LGJC01127942.1
LGJC01110014.1
LGJC01078143.1
LGRI01004272.1
AHJF01003016.1
LBLN01085584.1
LXGH01261096.1
LGRI01071730.1
LGRI01114739.1
AHJF01004785.1
LBLN01082805.1
RJJB01006038.1
FCFB01306195.1
RJJB01003672.1
LXJT01018832.1
OBLE01063200.1
OBLE01188867.1
MATP01005539.1
LMYL01001133.1
QOVE01017552.1
BDGN01006397.1
FAUE01227404.1
FARJ01283726.1
CCMK012766273.1
FAQE01375777.1
FAQG01005382.1
FARY01170857.1
FARW01272602.1
UIGX01081755.1
JZRO01000142.1
GL352537.1
KD116305.1
KD465354.1
FAUG01114260.1
FAQE01403007.1
FASI01103654.1
FLTG01001624.1
FARY01304092.1
FAUG01222640.1
FARX01332214.1
FASI01011147.1
FLTG01003380.1
FARX01404830.1
FARY01418339.1
FAUG01044915.1
FAQE01358687.1
FASI01098489.1
FLTG01007527.1
AFSP02256081.1
AJKK01116643.1
AEGA01012279.1
AUPI01020176.1
AUPI01126532.1
AUPI01016715.1
KN170671.1
LXGH01292829.1
CCMK011466235.1
AJKK01116687.1
CCMK012921429.1
CCMK013076442.1
OBIJ01000620.1
AJKK01116691.1
UWOF012211109.1
CAJW012545050.1
AJKK01116696.1
CCMK012260137.1
CCMK010887583.1
CCMK010857599.1
AUPI01032008.1
AUPI01114750.1
UWOF012209124.1
AJKK01160277.1
KE558480.1
ODGO01672514.1
ODGO01593172.1
CSTQ01002717.1
BDZE01000033.1
BDYY01000023.1
BEDR01000049.1
BECH01000036.1
QGGY01000037.1
BEDS01000037.1
BEBM01000046.1
BECZ01000032.1
BECQ01000024.1
BEDQ01000036.1
BDZH01000028.1
BDZC01000029.1
BECF01000033.1
BECO01000022.1
BDYP01000027.1
BDZV01000102.1
BEBR01000032.1
BEAJ01000043.1
BEDJ01000038.1
BDYX01000023.1
BEDM01000030.1
BECC01000058.1
BEBZ01000031.1
BDYS01000058.1
BEDA01000023.1
BEBD01000035.1
BEAU01000050.1
BEDC01000025.1
BDZQ01000031.1
BECP01000029.1
BEAB01000029.1
BECL01000020.1
BEAF01000024.1
BECV01000027.1
BEDI01000035.1
BEDP01000024.1
BEBJ01000030.1
BEBG01000026.1
BDSA01000073.1
BDZV01000044.1
BEAO01000129.1
FLLR01000190.1
AZBW01018152.1
FASG01351569.1
FASG01372540.1
FARV01214859.1
FARV01245752.1
FARB01479597.1
FARB01502679.1
FAQS01219673.1
FAQS01418715.1
FARP01324259.1
FARV01244123.1
FARV01246204.1
FAQS01106524.1
FASG01342467.1
FASG01106482.1
FAQS01333696.1
FASG01308932.1
PYLT01000925.1
ADBW01013519.1
AFSP02288618.1
AFSP02291527.1
AFSP02291567.1
AFSP02291597.1
AFSP02291620.1
NKQP01000381.1
CBLZ012156656.1
CAJW012535187.1
AFSP02291628.1
ASJN01026719.1
AZRP01039164.1
ASJK01023410.1
ADAS02009500.1
LFIV01000658.1
LLWD01003141.1
JYDQ01001934.1
UCOJ01006558.1
ADAS02014299.1
ASJN01025962.1
QVWM01000756.1
ASPP01017039.1
QWZT01000062.1
MQQU01002010.1
MQQT01000413.1
ODGO01481978.1
AGQR02006760.1
ODGO01482128.1
ODGO01485435.1
ODGO01485638.1
AVCR02000192.1
CSTN01000162.1
CBMN010001801.1
JMBQ01001109.1
ODGO01485655.1
CBTL0106255189.1
CBTL0105304860.1
FLRE01000988.1
LLKM01004050.1
FASB01178504.1
FASB01013485.1
FASB01007605.1
CCMK012274052.1
FLTF01009934.1
PEGC01001360.1
CCMK011880453.1
CCMK011806685.1
CCMK012086956.1
AUPI01006347.1
AJKK01116318.1
QMFK01001137.1
KQ002601.1
LD072156.1
LD204632.1
FAQS01413935.1
FARX01038544.1
QYSC01026176.1
AHIO01000428.1
FASG01196609.1
ATAC01002127.1
PJAD010313268.1
PJAD010149260.1
PJAE01647932.1
PJAE01215022.1
PJAD010123203.1
ADBW01000089.1
AFSP02246358.1
AGCT01018157.1
ADBW01001393.1
AGCT01069728.1
AFSP02235247.1
AGCT01022407.1
AFSP02243190.1
ADBW01000074.1
AFSP02252677.1
AGCT01034638.1
AGCT01027492.1
AGCT01064971.1
LAST02024974.1
LAST02030974.1
LAST02024259.1
LAST02030191.1
LAST02030951.1
LAST02030766.1
NBAH01056591.1
LAST02031320.1
FUEF01015609.1
FUEF01016321.1
LD040739.1
LD173215.1
LD107860.1
LD240336.1
LD049648.1
LD182124.1
LD086501.1
LD218977.1
LD048402.1
LD180878.1
LD095427.1
LD227903.1
AHJF01004109.1
MCGX01056857.1
AACV01034649.1
CAJX010007259.1
AHJF01002486.1
LIAE01003295.1
LIAE01004822.1
LIAE01009795.1
LIAE01008883.1
FARO01015167.1
LIAE01009820.1
LIAE01009962.1
NKQP01002042.1
AFSP02290467.1
KB736113.1
CBLZ011003934.1
CAJW011528992.1
NKQP01000392.1
PYLT01000199.1
ADBW01000005.1
AGCT01071129.1
AFSP02256268.1
NKQP01000131.1
CBLZ012020818.1
CAJW012397498.1
CBLZ010038389.1
CAJW010035348.1
NKQP01001158.1
CBLZ010987848.1
CAJW011477941.1
AFSP02269565.1
CAJW010034749.1
KD466618.1
ABGB01000336.1
AEGA01033561.1
CCMK012155005.1
CCMK012252447.1
CCMK012918838.1
UXGB01003139.1
CAJX011975265.1
CCMK012287085.1
CBUG010015732.1
CCYC011626404.1
CH401334.1
ATCM03074638.1
ATCM03079587.1
ATCM03090025.1
LLWS01026229.1
FXEC01016031.1
PDMO01000829.1
FARY01310253.1
FARY01349463.1
ADDD02257367.1
MCGX01058446.1
OFEX01000291.1
OFEX01000930.1
OFEX01000558.1
OFEX01002753.1
OFEX01001329.1
OFEX01001717.1
OFEX01002337.1
OFEX01002248.1
LBLN01017263.1
LBLN01112299.1
LBLN01024546.1
LBLN01052271.1
LVEH01028983.1
LVEH01004622.1
LVEH01015014.1
LVEH01014762.1
QOVR01000963.1
CVMW01088182.1
LBLN01054683.1
LBLN01039244.1
LBLN01038523.1
LXGH01497398.1
LXGH01497439.1
MATU01060629.1
LBLN01002767.1
LXGH01500594.1
LGJD01031720.1
LGRI01030635.1
CBTL0100841316.1
AWOL01S0765012.1
CBTL0100841459.1
LQRK01003008.1
JXWP01002413.1
KE140646.1
KQ983757.1
ODGO01511395.1
CBTL0100841485.1
CBTL0101248126.1
NPHV01001576.1
CBTL0110112716.1
FLRE01001818.1
CSTQ01000836.2
CBTL0100841954.1
CBTL0100842349.1
CBTL0110744547.1
CBTL0110553745.1
CBTL0110437179.1
CBTL0110268532.1
CBTL0108318412.1
CBTL0109253046.1
CBTL0108355090.1
CBTL0104722725.1
CBTL0108452367.1
CBTL0108355093.1
CBTL0104794324.1
CBTL0108355096.1
CBTL0110268534.1
CBTL0110268533.1
CBTL0111363583.1
CBTL0107823224.1
CBTL0104002240.1
CBTL0110259050.1
CBTL0110815751.1
CBTL0105309628.1
CBTL0102916826.1
CBTL0104817785.1
OCOE01000489.1
AGQR02006096.1
LXGH01249562.1
LXGH01010874.1
LXGH01092861.1
LXGH01351563.1
AWGZ01418103.1
LK251876.1
FAMN01002027.1
FAMN01000815.1
LK280545.1
LK326252.1
FAMN01000891.1
FAMN01002563.1
FAMN01001446.1
LK270208.1
LK329977.1
PXOB01000669.1
CAJV01017731.1
LK158307.1
LK293543.1
LQNS02083201.1
CZRN01011139.1
LPNX010842288.1
CVRD01066277.1
CYRZ011659397.1
FARO01026840.1
PJAE01901391.1
FMHP01014161.1
CVRD01070788.1
FAST01231875.1
FASB01219113.1
FARX01015954.1
FAUB01191256.1
FARY01004061.1
FAUG01011082.1
CAOK01501198.1
CAOK01121808.1
CAOK01456228.1
CAOK01115641.1
CAOK01019973.1
CAOK01443293.1
CAOK01513536.1
LGJD01089810.1
AWGZ01341025.1
AWGZ01406987.1
AWGZ01203736.1
KE917231.1
AWGZ01416863.1
AWGZ01422976.1
AWGZ01423795.1
AWGZ01422854.1
LJPJ01001325.1
LJPK01000151.1
LJPJ01000128.1
LJPH01003276.1
LJPI01001857.1
LJPK01000678.1
PTJP01292116.1
LNCG01235140.1
PTJP01292235.1
LNCG01108917.1
PTJP01292465.1
PTJP01311750.1
PTJP01311828.1
PTJP01311864.1
CAJV011667809.1
CAJV011667633.1
LNCG01154219.1
PTJP01312022.1
LBLN01057830.1
LBLN01057850.1
LBLN01038626.1
LXGH01287181.1
LMVA01098183.1
LBLN01057853.1
LGRI01001037.1
ODGO01521430.1
ODGO01481745.1
CAJV01024966.1
FLRE01003360.1
FLRE01001035.1
QGKP01000198.1
FTZV01000472.1
PYPV01000324.1
ACSZ01028820.1
NHNX01000162.1
QPHH01003811.1
ODGO01605711.1
CBTL0100671708.1
CBTL0104970151.1
CBTL0100675060.1
ODGO01222774.1
NRGE01000114.1
ODGO01733178.1
FLZR01000150.1
PYPZ01000150.1
MWZC01000370.1
AFSP02224268.1
MATU01155432.1
OEIJ01612791.1
LOLC01008079.1
CBMN011644092.1
CBMN010625113.1
CAOK01160013.1
CAOK01353440.1
CAOK01452785.1
KN046749.1
AFPV01006508.1
PDMK01001896.1
PDMI01000462.1
ODGO01714007.1
QVWF01002635.1
LK326680.1
FAFB01001743.1
FACE01002364.1
FABP01001420.1
LK274157.1
FABQ01001273.1
LK377512.1
CBTL0104008079.1
CBTL0103115458.1
CBTL0103095865.1
CBTL0102946249.1
CBTL0101316303.1
LXJM01068935.1
CBTL0103748862.1
CBTL0103957496.1
MXQA01064032.1
DF222171.1
LMTP010270720.1
LK117995.1
LMTP014101646.1
LPNX010440082.1
LPNX010767815.1
LK328668.1
CZRN01000806.1
KE730915.1
ODGO01609170.1
LQRK01006980.1
LOLC01008946.1
ODGO01612285.1
ODGO01705538.1
ODGO01715555.1
ODGO01668746.1
ODGO01623905.1
ODGO01523510.1
ODGO01709821.1
JSZB01061550.1
JSZB01061554.1
JSZB01061589.1
KE355579.1
JXWP01001078.1
CBTL0102648762.1
ODGO01368756.1
ODGO01691641.1
ODGO01539252.1
FLRE01000904.1
FLRE01000852.1
CSTQ01001601.1
FLRE01000785.1
QMKN01000138.1
MUEI01000025.1
FCOS01015850.1
FCOS01015851.1
CBMM010080769.1
APLB01047042.1
FLRD01001420.1
FALZ01000189.1
CSTN01001801.1
FCOS01028605.1
PJAE01911394.1
CBMM010064957.1
CBLZ011004847.1
CAOK01412993.1
CAJW010273820.1
CBMM010063095.1
PJAE01911390.1
FLRD01000992.1
FLRE01003212.1
FLTE01004854.1
CCMK012999737.1
CCMK010170746.1
CCMK012771265.1
AAHY01752065.1
DF145277.1
FMHP01036171.1
OEIJ01350814.1
FLTG01019485.1
FLTE01006691.1
HG412410.1
FASD01220366.1
OEIJ01528087.1
AAHY01772638.1
BEYV01029254.1
AAHY01773073.1
AAHX01379785.1
OEIJ01494622.1
ODGO01337027.1
DS549088.1
FBXV01247615.1
FBXV01354194.1
FAUD01399527.1
FASD01156127.1
FBXV01341173.1
FBXV01211413.1
OEIJ01602135.1
CEGH01349873.1
ADMH02002141.1
LADB01036795.1
LADC01037393.1
LACZ01037032.1
LADF01037994.1
LADD01037717.1
LACX01036862.1
LADE01037565.1
LACV01037001.1
LACW01037077.1
LACY01037095.1
LADA01037127.1
LADD01043234.1
LADE01043053.1
LACW01042821.1
LACY01042813.1
LADG01043477.1
LACX01042616.1
LADB01042655.1
LADC01042968.1
LADF01043487.1
LACV01042756.1
UCOJ01005774.1
LACS01021358.1
LACT01023703.1
LACU01019437.1
LADH01048116.1
LACZ01048190.1
LADB01048072.1
LADF01048637.1
LADD01048395.1
LADE01048233.1
LACV01048167.1
LACW01048253.1
LACY01048213.1
LADA01048255.1
LADC01048182.1
LACX01048088.1
LLWD01003525.1
AMXX01197385.1
LADG01035103.1
AORQ01047956.1
LACT01022635.1
LACS01020404.1
LACU01018470.1
AJIL01001359.1
ASJK01085986.1
LACZ01045097.1
LADB01044978.1
LACX01044957.1
LADE01045276.1
LACV01045082.1
LACY01045141.1
LADA01045170.1
LADC01045224.1
LADF01045704.1
AZRP01043795.1
LWKW01173810.1
NNCF01146196.1
LLWD01003493.1
UCOJ01006567.1
FASG01323042.1
ADDD02226029.1
FASH01353479.1
LWKS01042843.1
NKXL01269246.1
CH398828.1
FASG01325326.1
KL403634.1
FXDY01006402.1
OEIJ01729433.1
LOLD01000800.1
KQ617429.1
FAQC01394252.1
FARX01346118.1
FAQC01393031.1
FAQG01088249.1
FAQG01222733.1
FAQG01287007.1
FAQC01107477.1
FAQG01189116.1
LGJD01016085.1
PRDE01115401.1
OEIJ01333355.1
JXPU01147902.1
AAAB01006259.1
JXPU01062227.1
JXPU01076886.1
LBLR01018184.1
LGJC01101152.1
AWGZ01434661.1
AWGZ01348869.1
AWGZ01428650.1
AWGZ01373306.1
QZLH01006108.1
LLXH01006424.1
QZLH01006206.1
LLXH01010931.1
QZLH01006230.1
QZLH01006365.1
QZLH01006366.1
QZLH01006438.1
LLXH01007739.1
QZLH01006524.1
LLXH01007984.1
LK203261.1
CZRN01000723.1
LK199289.1
CZRN01005322.1
LQNS02164248.1
FABQ01002007.1
LPNX010911977.1
LK232028.1
CZRN01001280.1
LPNX010051603.1
LPNX010746911.1
FAMN01000373.1
FAGC01002463.1
FAMN01001693.1
LK252538.1
LPNX010357594.1
LPNX010800517.1
LOPT01000198.1
OEIJ01599122.1
LLKL01000265.1
FPIK01000105.1
LLKL01000153.1
CVNO01000955.1
QBEU01006407.1
EQ089825.1
EQ089871.1
OBIJ01001934.1
KQ003337.1
KE560064.1
UWOF012214678.1
AJKK01044525.1
CCMK012960803.1
CCMK012752171.1
CCMK010745129.1
UWOF012209222.1
AUPI01153056.1
AUPI01088776.1
AJKK01024724.1
AJKK01181305.1
AJKK01118836.1
KQ002799.1
CCMK012482413.1
UWOF012136358.1
AUPI01107410.1
AUPI01046874.1
AUPI01029464.1
CCMK013084873.1
NIVO01058785.1
FASD01271697.1
FASD01287976.1
DF145202.1
OEIJ01572606.1
ODGO01075772.1
FAQG01117615.1
FASJ01353763.1
FATA01324042.1
FXDY01001569.1
FXDS01004276.1
FXDS01004275.1
ODGO01541202.1
ODGO01526214.1
CBUG010016500.1
ODGO01738577.1
ODGO01664821.1
CBTL0104589380.1
PDBU01004488.1
PDBU01004489.1
DFYN01000168.1
DFYN01000117.1
OCQU01000237.1
LOLD01000370.1
ODGO01675413.1
ODGO01577975.1
ATCM03107828.1
ATCM03101535.1
ATCM03099686.1
ATCM03093641.1
PRDE01022264.1
PRDE01022283.1
BFCN01000486.1
QBEU01009487.1
LYIP01000009.1
LYIY01000057.1
MOMI01000014.1
PYPV01000460.1
LYJM01000012.1
LYIQ01000023.1
PGWY01000747.1
LXWZ01000170.1
QVHR01000081.1
NPJV01000074.1
QVHS01000082.1
NJNO01000520.1
BFCN01000409.1
LYGE01000031.1
NRNL01000111.1
MAYB01000026.1
AYKU01000057.1
QLIS01000066.1
CJEY01000039.1
PNOZ01000161.1
LBCM01000054.1
NSBM01000096.1
LVYA01000013.1
RDCN01000130.1
LTEA01000245.1
QQBJ01000052.1
NGUX01000064.1
PYVI01000024.1
QAJM01000070.1
CVGD01000059.1
PYVH01000207.1
LOQJ01000790.1
QWXM01007231.1
PXUO01001195.1
PTEP01000055.1
MATU01117561.1
PYLB01003923.1
RDSA01001221.1
QBEU01009495.1
MPGJ01001177.1
KE387619.1
FLRE01000739.1
CEGH01070361.1
FXDY01006408.1
LYTC01040751.1
CAJW010000833.1
LKME02024599.1
FASG01280606.1
UWOG012630052.1
FARX01117691.1
FARY01032633.1
FARX01067460.1
FARY01005392.1
FAQS01416499.1
FARX01039218.1
FAQS01337770.1
LMAV011618384.1
LMAV012389330.1
AFRG01001181.1
JUDZ01004403.1
JUDZ01003542.1
OBIJ01009765.1
KE558184.1
AJKK01173943.1
CCMK013076939.1
CCMK012986640.1
CCMK010148792.1
CAJX010831081.1
LD100313.1
LD232789.1
FLTE01001161.1
FLTD01001359.1
OBIJ01001295.1
CCMK012357478.1
UWOF012210964.1
CCMK013023300.1
AJKK01168946.1
CCMK011313600.1
CCMK011747255.1
CCMK011668795.1
KE559108.1
UIGX01014968.1
FLTG01017104.1
LMZG01035920.1
CCMK012213247.1
CCMK012225698.1
UIGX01009246.1
LD098776.1
LD231252.1
FAQG01270251.1
FARY01259904.1
FAQG01149140.1
FARY01160093.1
FAQE01290549.1
FARY01279883.1
FAQE01334598.1
FAQE01203666.1
FARY01341148.1
FAQG01215514.1
FAQE01128177.1
FAQG01283341.1
FAQG01289488.1
FAQE01403740.1
FARY01225408.1
FARY01350421.1
FAQG01292243.1
FARY01191480.1
FAQE01189802.1
FAQE01287640.1
FARY01235694.1
FAQS01415163.1
FAQE01341422.1
FARY01373222.1
FASQ01275167.1
FAST01275686.1
FASQ01269286.1
FASQ01275022.1
FASQ01259227.1
FASQ01268501.1
FASQ01274984.1
FATI01268041.1
FARV01243225.1
FARV01227195.1
FASQ01267834.1
FASJ01305875.1
FAQT01022629.1
FASJ01352107.1
FASJ01351844.1
FASJ01352201.1
FASJ01331611.1
FASJ01191361.1
FASJ01310916.1
FARY01254338.1
FARY01398610.1
FASJ01352334.1
FASJ01340887.1
FASJ01224235.1
FLTD01008870.1
FLTE01003121.1
CCYC012289134.1
FLTD01008328.1
UCOL01030623.1
FLTD01008336.1
FLTE01004820.1
CCYC012829517.1
FLTD01009605.1
FLTE01001789.1
FLTE01003775.1
FAUG01073445.1
FASI01065264.1
FLTG01006633.1
FARX01399756.1
PRDE01049422.1
FAUG01120722.1
FARY01303145.1
FASI01205208.1
FAUG01213670.1
FLTG01025061.1
FARY01423727.1
FAUG01233459.1
FASI01067664.1
FAUG01307626.1
FAQE01391136.1
FAUG01171619.1
FASI01025584.1
FLTG01003598.1
LGJD01039343.1
CCMK011163406.1
CCMK012269398.1
CAJX011975406.1
ADDD02206242.1
ADDD02293598.1
ADDD02174643.1
ADDD02202751.1
ADDD02076183.1
QQTR01126203.1
AFSP02243145.1
QQTR01015980.1
QQTR01046735.1
QQTR01133403.1
QQTR01039011.1
QQTR01010531.1
PRDE01001368.1
QQTR01133752.1
ODGO01502448.1
PNRN01000275.1
NULI01000460.1
NVCY01000060.1
MRTG01000048.1
MKQK01000118.1
KE356047.1
KE356107.1
UUJG01000031.1
NUGV01000209.1
LYIY01000042.1
LSLS01000140.1
UWCD01000158.1
NDFI01000037.1
MOOL01000001.1
LYIQ01000089.1
PYPT01000128.1
NHNX01000234.1
CZLF01000107.1
PUCA010129089.1
PUCA015341382.1
CBTL0103167095.1
CELW01008040.1
CBTL0100432194.1
LOLD01000275.1
KE533501.1
MPGK01001163.1
NWUJ01000037.1
ODGO01707675.1
CBUG010004824.1
ODGO01674608.1
PPXO01002596.1
FCOS01018215.1
CAJV01393034.1
UWCE01000009.1
CAJV01035195.1
KE110622.1
PRDE01036203.1
FARX01362659.1
FAUG01298378.1
FASI01278428.1
FARX01200863.1
FASI01278414.1
FAUG01273697.1
FLTG01000659.1
FAQG01223956.1
PRDE01211789.1
KV883925.1
MLJF01005266.1
FAUG01301244.1
FLTG01011894.1
QLOD01069084.1
FASI01046645.1
UXGB01009745.1
FARX01392559.1
FARY01355513.1
NFME01138469.1
CYSQ012570911.1
LK234021.1
DF145255.1
HG806676.1
OEIJ01508547.1
MCIT02054877.1
KB204603.1
KN419904.1
KN404049.1
PTJP01068849.1
AMOP01040622.1
MCIT02006667.1
MCIT02085232.1
MCIT02085510.1
MCIT02017119.1
MCIT02079717.1
LNCG01069599.1
LNCG01249657.1
LNCG01052330.1
LNCG01070211.1
LNCG01215524.1
LNCG01074858.1
LNCG01139258.1
LNCG01188364.1
LNCG01172277.1
LNCG01215408.1
LNCG01099203.1
LNCG01165844.1
LNCG01032984.1
LNCG01163778.1
LNCG01093541.1
LNCG01199085.1
LNCG01219275.1
LNCG01173413.1
LNCG01148936.1
LNCG01214683.1
LNCG01210648.1
LNCG01098685.1
BAUK01052900.1
LNCG01151496.1
CAJV011667179.1
AORQ01000386.1
LNCG01071194.1
LNCG01171946.1
LNCG01028002.1
LNCG01078226.1
LNCG01025657.1
LNCG01049279.1
LNCG01236139.1
LNCG01155475.1
LNCG01234004.1
LNCG01047239.1
LNCG01235045.1
LNCG01072843.1
LNCG01159069.1
LNCG01162981.1
LNCG01051355.1
LNCG01042522.1
LNCG01128690.1
LNCG01098518.1
AFSA01656373.1
LNCG01164652.1
LNCG01029227.1
LNCG01113285.1
LNCG01255130.1
LNCG01254910.1
LNCG01179460.1
LNCG01157066.1
LNCG01177397.1
LNCG01010096.1
CAJV01101092.1
LNCG01253080.1
LNCG01042992.1
LNCG01053956.1
AFSA01460086.1
CAJV01075093.1
LNCG01257604.1
LNCG01117176.1
PTJP01489850.1
LNCG01256921.1
LNCG01177810.1
LNCG01001402.1
LNCG01204816.1
LNCG01169889.1
LNCG01102412.1
LNCG01143582.1
LNCG01074058.1
LNCG01052961.1
LNCG01091885.1
LNCG01097716.1
LNCG01000798.1
LNCG01255731.1
LNCG01086091.1
LNCG01249134.1
LNCG01041994.1
LNCG01240069.1
LNCG01260068.1
LNCG01137222.1
LNCG01077140.1
LNCG01069378.1
LNCG01110779.1
LNCG01152542.1
LNCG01080358.1
LNCG01262208.1
LNCG01229530.1
LNCG01156184.1
LNCG01040186.1
LYFN01001152.1
CAJV01548582.1
OEJZ01023262.1
CAJV01277975.1
OEJZ01041226.1
AJIL01003909.1
AJIL01005792.1
CAJV01111706.1
CAJV012487780.1
CAJV01458318.1
CAJV012609794.1
CAJV01371492.1
ABRE01023622.1
FAQF01203425.1
ADDD02071524.1
FASG01354594.1
LYTD01038545.1
UXGB01057974.1
LWKS01037896.1
LYTB01025467.1
NKXL01351684.1
CH401154.1
LVEH01057608.1
LLWD01005571.1
LWKW01187153.1
NNCF01148493.1
CAJV01024839.1
PNER01000144.1
FARY01227884.1
FASH01337861.1
FAQE01256801.1
FARY01361060.1
FAQG01281800.1
FAQE01335130.1
FAQE01323702.1
FASH01341258.1
FAQE01140711.1
FARY01382567.1
FAQG01147181.1
FAQG01251541.1
FAQS01415294.1
FAQE01141428.1
FASH01360184.1
FAQE01377539.1
FARY01222367.1
FAQE01253925.1
FARY01163607.1
FAQG01289880.1
FARY01305012.1
FARY01343451.1
FAQE01041957.1
CEME01000197.1
FAQG01289006.1
FARY01310465.1
FAQE01314650.1
LMAV011165868.1
LMAV011235787.1
LMAV012196613.1
LMAV012897018.1
LMAV012514882.1
LMAV011521675.1
LMAV010563578.1
LMAV012464527.1
LMAV012106778.1
LMAV012476009.1
LMAV011913254.1
LMAV012604839.1
LMAV012779089.1
LMAV011711120.1
LMAV013071018.1
LMAV012330738.1
PDMO01001331.1
FAQG01149872.1
FAQS01412491.1
FAQE01321073.1
FARY01125631.1
FARY01293111.1
FAQE01378826.1
QQTR01135714.1
QQTR01096751.1
ATWP01000046.1
AUGD01000041.1
LMQJ01000065.1
CDFD01040862.1
MCIT02066375.1
MCIT02057961.1
MCIT02031164.1
MCIT02046935.1
MCIT02052325.1
MCIT02060879.1
AYOE01047152.1
MCIT02026820.1
MCIT02076470.1
JRRC01165303.1
MCIT02004431.1
AYOE01051907.1
MCIT02086819.1
MCIT02020775.1
JRRC01082825.1
MCIT02010913.1
PYFS01004017.1
AFSA01778586.1
AFSA01670096.1
CAJV01367779.1
CAJV01396376.1
AFSA01861865.1
CAJV012480656.1
LNCG01100091.1
CAJV01102848.1
LNCG01202607.1
LNCG01183244.1
LNCG01256924.1
LNCG01012918.1
LNCG01196775.1
LNCG01123366.1
LNCG01026698.1
LNCG01252607.1
LNCG01041034.1
LNCG01165041.1
LNCG01019450.1
LNCG01155366.1
LNCG01016326.1
LNCG01235056.1
LNCG01145076.1
LNCG01092672.1
LNCG01045351.1
LNCG01089004.1
LNCG01178062.1
LNCG01095550.1
LNCG01112052.1
LNCG01028491.1
LNCG01201342.1
LNCG01245993.1
LNCG01219932.1
LNCG01103025.1
LNCG01245913.1
LNCG01071784.1
LNCG01218340.1
LNCG01022024.1
LNCG01210926.1
LNCG01087839.1
CAJV01064121.1
LNCG01176578.1
LNCG01012130.1
LNCG01128082.1
LNCG01154840.1
LNCG01105199.1
LNCG01109282.1
LNCG01054546.1
LNCG01178684.1
LNCG01107321.1
LNCG01066754.1
LNCG01041245.1
LNCG01225347.1
LNCG01072952.1
LNCG01105849.1
LNCG01050659.1
LNCG01052186.1
CAJV01075384.1
LNCG01128301.1
LNCG01008622.1
LNCG01041496.1
LNCG01063695.1
LNCG01185694.1
LNCG01246982.1
LNCG01170913.1
LNCG01253329.1
LNCG01145884.1
LNCG01017839.1
LNCG01255975.1
LNCG01038129.1
LNCG01080381.1
LNCG01172089.1
LNCG01036674.1
LNCG01109127.1
LNCG01195917.1
LNCG01174284.1
LNCG01117048.1
LNCG01261827.1
PTJP01065398.1
NBSK01004777.1
LNCG01068254.1
LNCG01105973.1
LNCG01221576.1
LNCG01052955.1
LNCG01112608.1
LNCG01221456.1
LNCG01017351.1
LNCG01186457.1
LNCG01125708.1
LNCG01216247.1
LNCG01107330.1
LNCG01142086.1
LNCG01009618.1
LNCG01191034.1
LNCG01238552.1
LNCG01078993.1
LNCG01213342.1
LYFN01000996.1
LYFN01000244.1
AYHP01000199.1
ACQM01075491.1
ACQM01079304.1
MCGX01051302.1
ACQM01081299.1
ACQM01082279.1
MCGX01094668.1
DF961399.1
CCYC010833876.1
CCYC014423307.1
PTJQ01170448.1
PTJQ01495277.1
CAJW012371713.1
CAJW010439790.1
CBLZ011098172.1
PTJQ01023073.1
PTJQ01169470.1
PTJQ01442284.1
PTJQ01335524.1
PTJQ01294726.1
CCJR010112066.1
CCJR012443171.1
CBMN011743269.1
NSDK01001756.1
PTJQ01481735.1
PTJQ01165182.1
CCJR010085607.1
CAJW011520029.1
CBMN011743292.1
CBMN011767562.1
CCJR011356780.1
PTJQ01188047.1
PTJQ01289944.1
CCJR010096078.1
KL975778.1
CAJW012544938.1
CCJR012400357.1
CAJV012551471.1
CAJW011532131.1
PTJQ01209918.1
PTJQ01239480.1
PTJQ01526501.1
CAJW012536617.1
PTJQ01408734.1
PTJQ01074391.1
CCJR012393855.1
LNCG01153004.1
PTJQ01088844.1
KL972949.1
CAJV011570135.1
CAJW010442587.1
CBMN011635756.1
CCJR012454765.1
PTJQ01127242.1
CAJW012539770.1
CCJR011729795.1
AFSA01815589.1
PTJP01111386.1
PTJP01645159.1
PTJP01217099.1
PTJP01106224.1
PTJP01532402.1
PTJP01511300.1
PTJP01437825.1
PTJP01432660.1
PTJP01435363.1
PTJP01151760.1
PTJP01142458.1
PTJP01465980.1
PTJP01537314.1
PTJP01075830.1
PTJP01528892.1
LNCG01144615.1
PTJP01188992.1
PTJP01298025.1
PTJP01502645.1
PTJP01199139.1
PTJP01464561.1
PTJP01304180.1
NBSK01006897.1
PTJP01211217.1
CAJV01061153.1
CAJV01102613.1
LYTE01047805.1
LYTB01023985.1
UXGB01035803.1
LYTB01022675.1
LYTE01047814.1
LYTB01020439.1
CH399465.1
LYTE01047818.1
FAQF01273042.1
FAUD01355042.1
LYTB01015980.1
FUEF01013848.1
LYTE01047819.1
FAQF01267766.1
UXGB01053526.1
NKXL01174562.1
AAAA02047857.1
LYTE01047873.1
NKXL01331931.1
LTAH01053439.1
CH399674.1
BDQP01001127.1
EQ232818.1
MCIT02051577.1
MCIT02044135.1
MCIT02016291.1
KN394520.1
PTJP01248339.1
MCIT02079239.1
MCIT02064581.1
MCIT02018420.1
MCIT02018467.1
AVOS01051613.1
ALJY01004382.1
AJXJ01000546.1
LGJD01082777.1
PDMP01004930.1
LYFV01000401.1
QMBO01002687.1
PDMP01004292.1
AHJF01031858.1
AWGZ01424951.1
KE865882.1
AWGZ01435811.1
AWGZ01429856.1
AWGZ01367944.1
AWGZ01416481.1
LXGH01129151.1
LXGH01137903.1
LXGH01006539.1
LXGH01045279.1
LXGH01256751.1
LXGH01149632.1
LXGH01101924.1
LXGH01196543.1
LXGH01230122.1
LK218078.1
LK185361.1
LK331572.1
LK131570.1
LK291841.1
PXOB01000878.1
ASJK01080844.1
PXOB01000891.1
LGJD01066097.1
FABQ01001308.1
LPNX011148539.1
QXGR01000025.1
CZRN01001057.1
LPNX010750519.1
LBLR01003087.1
OEIJ01435617.1
MTHU01000295.1
BFCN01000320.1
CAJV012468898.1
FPIL01000080.1
CVNO01000297.1
AABL01004054.1
BFCN01000412.1
OEIJ01724427.1
KE140725.1
KQ234867.1
ODGO01527561.1
QLAU01000089.1
BFCK01000605.1
FLQI01000082.1
FRYB01000221.1
FREK01000221.1
BFCU01000220.1
ODGO01522052.1
PDMP01003633.1
PDMJ01000579.1
KE140978.1
NMZO01006130.1
LTAH01082301.1
FUEF01007140.1
CAJX010007793.1
CCYC011718350.1
AHJF01029792.1
AHJF01019813.1
AHJF01023858.1
AHJF01011000.1
FUEF01007859.1
FUEF01001639.1
CAJX011868989.1
CAJX010049780.1
CAJX011862689.1
FUEF01010283.1
CCYC016219447.1
FAUG01245060.1
FASI01058442.1
FLTG01011083.1
FLTG01002099.1
BAYF01031560.1
BAYF01049542.1
FAPJ01163976.1
CBQS010001693.1
ALWZ04S1898082.1
FARX01355922.1
FXXK01004933.1
FLTF01004409.1
FAUG01281743.1
FAUG01115029.1
FASI01004858.1
FAQS01347540.1
FARY01320193.1
ADDD02230662.1
ADDD02147156.1
ADDD02075389.1
MCGX01059850.1
ANFO01001616.1
ADDD02070776.1
ADDD02162447.1
ADDD02172927.1
ADDD02166063.1
ADDD02093808.1
ADDD02111139.1
JRMI01002535.1
ADDD02225826.1
OEIJ01707587.1
OEIJ01629742.1
OEIJ01735133.1
AHJF01017310.1
AHJF01021529.1
OEIJ01649327.1
OEIJ01717212.1
LXGH01181297.1
LXGH01387059.1
AHJF01015390.1
FASG01337817.1
FARV01199548.1
ATCM03073805.1
CBTL0102203350.1
CBTL0110784468.1
CBTL0106748886.1
CBTL0106680503.1
CBTL0100680437.1
CBTL0109822343.1
PRDE01142146.1
CCMK010591468.1
CCMK012294221.1
UWOF012172668.1
CCMK012304840.1
CCMK012756156.1
CCMK010156843.1
LD070215.1
LD202691.1
LD056330.1
LD188806.1
FARO01004475.1
FARO01002643.1
FARO01028250.1
FARO01033757.1
FARO01063099.1
FASQ01255005.1
FARO01009602.1
OCOA01000108.1
FARV01231195.1
FAQS01109787.1
FASG01228916.1
FASG01228927.1
FAQF01286193.1
MCIT02029602.1
AYOE01095705.1
PEDP01008239.1
MCIT02080421.1
AYOE01066219.1
JRRC01285891.1
MCIT02010466.1
PEDP01009803.1
AYOE01047054.1
MCIT02021090.1
MCIT02057285.1
MCIT02005239.1
CAOK01434195.1
MCIT02083162.1
MCIT02032952.1
MCIT02038579.1
MCIT02036839.1
MCIT02001211.1
LNCG01127600.1
LACS01021605.1
AJIL01006411.1
CAJV01065935.1
AFSA01789513.1
LNCG01225896.1
LNCG01218622.1
OEJZ01115942.1
LNCG01200055.1
AFSA01852196.1
LNCG01222163.1
UXGB01008790.1
UCOL01001921.1
FPMO01000156.1
FPII01000246.1
FPMV01001680.1
FPMV01001250.1
FPLR01000587.1
KE360670.1
FPII01000053.1
FAQH01262561.1
AHJF01028023.1
AUWJ02000618.1
MQPL01001270.1
OBLE01004733.1
CDFG01059157.1
CDFH01078189.1
CDFI01087305.1
CVMW01037790.1
CVMW01037793.1
NUCN01000134.1
RDQT01000039.1
KZ248133.1
BDDW01000040.1
BDUH01654909.1
UWUC012437939.1
FARV01269703.1
CYSQ011571784.1
CYSQ011571785.1
CYSQ011645475.1
OCZR010795802.1
FXXH011315979.1
FXXH011424116.1
CYSQ011476987.1
FXAL01147233.1
CDFG01017091.1
ODGO01625495.1
ODGO01711148.1
AGQR02007917.1
FLRE01000925.1
NIVO01008402.1
NIZD01172383.1
NIVO01008466.1
NIVO01008471.1
ODGO01683301.1
FLYT01000264.1
FLZL01000452.1
UTPI01000033.1
CNFS01003730.1
OENS01000414.1
BFCU01000272.1
QGKP01000102.1
AMQV01000098.1
PIZR01000039.1
CBLZ012157331.1
CAJW012661149.1
MATU01109057.1
OEIT01006004.1
FLRE01000404.1
FLRD01001785.1
FLRD01001649.1
FLRD01001752.1
FLRD01001349.1
FLRD01001314.1
FLRE01000387.1
FLRE01002061.1
NKRE01000068.1
NARM01000239.1
FRWQ01000687.1
ASJN01041009.1
PJAE01866444.1
CAJX010050621.1
CALP010277738.1
FLRE01000926.1
FLRE01003247.1
LJSK01000790.1
FLRE01000452.1
BAFU01000147.1
BFCQ01000130.1
BFCS01000233.1
QKVX01000015.1
LOLD01001499.1
OEIJ01568024.1
PUCA015107069.1
PUCA011565527.1
LIEC01009435.1
KN042626.1
FLRE01001439.1
FLRE01000944.1
FLRE01002507.1
FLRD01000809.1
FLRE01003316.1
LQRK01007152.1
CSAF01000492.1
QWDQ01000735.1
PUCA014713029.1
CBMM010066358.1
LSBG01137146.1
PUCA010278900.1
PUCA012048179.1
FLRE01001678.1
FLRE01000680.1
LQRK01004717.1
NRUA01000140.1
AZLX01000086.1
NTIU01000137.1
CSAF01000445.1
CVPJ01000361.1
NWDR01000082.1
PDFT01000184.1
MOHL01000135.1
ASJN01024440.1
ASJK01088664.1
JRRC01092877.1
AFSP02208340.1
LMVA01102178.1
OEIT01014062.1
CBMN010581829.1
LPNX010725349.1
CZHE02043617.1
MKEJ01090902.1
KQ985184.1
FLRE01002460.1
KN044054.1
AKIR01003986.1
KN001672.1
AFPV01004520.1
KE140235.1
FLRE01002390.1
KN003235.1
KE387586.1
LQRK01001251.1
KQ983391.1
PSQK01000059.1
BFCU01000189.1
LSBG01177027.1
FLRD01001455.1
FLRE01003304.1
FLRE01000574.1
FLRD01001803.1
FLRE01001267.1
PRDE01113718.1
PRDE01149134.1
PRDE01133728.1
PRDE01143207.1
PRDE01101442.1
AFSP02240923.1
AFSP02287387.1
PRDE01150992.1
AFSP02233755.1
AFSP02310375.1
PRDE01183340.1
PRDE01174956.1
DF965662.1
FUEF01003415.1
AACV01030883.1
LWKT01001429.1
CCYC013687697.1
KE119814.1
FUEF01003798.1
CCYC016334831.1
CAJX010055416.1
AACV01030551.1
AHJF01025159.1
FARV01248725.1
KD155929.1
KD032651.1
KD461434.1
KD027343.1
KD089863.1
CCJR010070021.1
KD112392.1
KD471754.1
FAUG01315564.1
KD490425.1
KD021698.1
KD234031.1
CCJR010013225.1
KD117529.1
FASA01317255.1
CCYC012806861.1
AUPI01013181.1
AJKK01120387.1
LK378921.1
LK215767.1
LK266752.1
LQNS02151203.1
LPNX010166272.1
LK370753.1
LMTP014118709.1
CBTL0103756937.1
DF227309.1
CZRN01001001.1
LPNX010743504.1
LPNX010699699.1
FAMN01001167.1
FABQ01000604.1
LK229561.1
LPNX011161831.1
LK229614.1
LQNS02270278.1
LPNX011006886.1
FLYT01000296.1
FLZI01000872.1
FLZB01000171.1
ODGO01737133.1
FLYT01000194.1
FLZB01000330.1
ODGO01741867.1
ASJK01007012.1
ODGO01664924.1
ODGO01623314.1
ODGO01691301.1
ODGO01631407.1
LOLC01000951.1
ODGO01572572.1
ODGO01601750.1
QPHH01000561.1
ODGO01687990.1
UIKT01000196.1
LRDL01000052.1
ODGO01673960.1
ODGO01696049.1
QVQW01000435.1
ODGO01546770.1
ODGO01703879.1
ODGO01709736.1
OEIJ01626229.1
CBTL0106539203.1
LQRK01004434.1
MDVY01000108.1
CBTL0102452000.1
CBTL0109870255.1
CAJW012430464.1
CBTL0101783681.1
FLRE01002440.1
QVWF01007018.1
LXGH01202545.1
AGQR02007000.1
KQ985931.1
KQ984149.1
LGJD01097650.1
LGJD01103302.1
FAQG01168486.1
FAQG01259753.1
FARY01302740.1
FARV01190227.1
FARY01265925.1
FARY01418796.1
FAQE01336994.1
UNPI01000864.1
AHJF01001247.1
AHJF01002237.1
AHJF01008519.1
FARX01402684.1
FARX01419982.1
FARY01359315.1
AFSP02263747.1
QQSR01001545.1
FAUG01282436.1
FAQE01257018.1
FASI01026391.1
FARX01365602.1
FARX01232896.1
FAUG01219932.1
FASI01009716.1
FARY01379557.1
FLTG01002263.1
FASI01253338.1
CYSQ012440462.1
OCOF01000170.1
FAUG01108104.1
FLTG01000542.1
MATP01008161.1
CCMK012970648.1
JXPT01061338.1
KI647298.1
KI648033.1
KN170337.1
KI650388.1
KN168418.1
KI644817.1
KI648253.1
KN168683.1
AZBX01026513.1
AZHV01004914.1
UWUE012382634.1
UWOF012184700.1
UWUE012347980.1
UWUE012565672.1
LXGH01075293.1
DS481253.1
CAJW012544319.1
UIIR01000322.1
CMHF01000080.1
NVND01000241.1
FTKO01000174.1
CQSC01000284.1
MRBH01000255.1
UTNB01000058.1
CACH01000008.1
CBTL0105145439.1
CBTL0105002729.1
CBMN010219015.1
BGNB01000172.1
BFCQ01000140.1
BFCK01000623.1
CMKS01000078.2
CGZQ01000081.1
QGKP01001672.1
NVLE01000107.1
NWDW01000141.1
QLCA01000091.1
QLAV01000121.1
MRAB01000078.1
MKGI01000059.1
PEKU01000405.1
UVXY01000055.1
QLAL01000176.1
PYQD01000204.1
NSAU01000056.1
PEKU01000294.1
UTON01000002.1
CQTE01000351.1
UIVL01000072.1
AJGR01000028.1
QLAN01000107.1
NKRC01001006.1
NTIH01000175.1
PVDJ01000062.1
FTZV01000366.1
MBZZ01000045.1
NHNX01000180.1
FUFL01002176.1
LELE01012100.1
CCYC013006758.1
CBTL0105675142.1
ODGO01426471.1
CELW01008518.1
CAJW011542044.1
UWJE01003397.1
FAOM01705722.1
ODGO01422499.1
CBTL0100546143.1
CAJW012543375.1
CBTL0111431146.1
FLRD01001201.1
FLRE01003391.1
KQ985717.1
LQRK01004907.1
KQ983807.1
FLRE01002869.1
ODGO01730851.1
AHJF01007478.1
LTAH01071194.1
MCGX01087079.1
FUEF01003570.1
CCYC012516583.1
CCYC015163346.1
CCYC016735662.1
KD459247.1
CAJX010007256.1
LXGH01491379.1
LXGH01100782.1
BABP01096682.1
AACV01026293.1
AHJF01001370.1
AHJF01015665.1
AACV01031836.1
AHJF01011220.1
AHJF01010581.1
LIAE01002933.1
AHJF01010416.1
AHJF01022290.1
NKQP01000346.1
CBLZ010023229.1
CAJW010020248.1
NKQP01001196.1
CBLZ011004138.1
CAJW011541630.1
NKQP01000709.1
KB736673.1
NKQP01001487.1
AFSP02284950.1
DS027674.1
LTAH01114860.1
LWKT01001018.1
AACV01031363.1
CAJX010051071.1
CCYC016015294.1
AACV01027338.1
AHJF01011572.1
MATP01004291.1
CAJX010051080.1
CAJX010051081.1
CAJX010051082.1
PRDE01103027.1
CACN01018249.1
CACM01024537.1
LXGH01033551.1
LBLN01082803.1
LXGH01033655.1
LGRI01037499.1
CCMK012916016.1
FXDZ01008533.1
FXDW01006292.1
PEKY01011833.1
FLTE01000737.1
NKQP01001425.1
AFSP02230914.1
NKQP01000776.1
AFSP02260362.1
NKQP01000389.1
AFSP02259381.1
AFSP02227964.1
NKQP01001538.1
AFSP02232858.1
LIAE01002162.1
LIAE01009201.1
LIAE01009619.1
LIAE01000843.1
LIAE01001689.1
LIAE01008291.1
LIAE01009237.1
LIAE01009673.1
LIAE01008628.1
LIAE01010077.1
LIAE01004484.1
LIAE01009195.1
LIAE01002733.1
LIAE01001201.1
LIAE01000029.1
KQ003361.1
PTJQ01150564.1
FLTG01010104.1
LGJD01008030.1
LIAE01004663.1
LIAE01004985.1
LIAE01001828.1
CCMK010528358.1
FLTG01001324.1
FAUD01401428.1
FATA01374064.1
FASO01336377.1
FATA01384724.1
FAQS01404506.1
FATA01335879.1
FARV01270037.1
FASG01315137.1
LBLN01056823.1
ADBW01012487.1
LBLN01103846.1
ADBW01012392.1
ADBW01014937.1
FASB01182673.1
FASB01091327.1
FASB01045984.1
FASB01160174.1
FASB01160175.1
JXPU01153868.1
JXPU01071368.1
JXPU01099229.1
JXPU01169493.1
LMAV011457348.1
EQ097628.1
FASB01000014.1
FASB01001786.1
JSUV01178942.1
JSUV01413088.1
JSUV01229637.1
JSUV01274384.1
JSUV01436342.1
JSUV01455282.1
JSUV01255596.1
JSUV01267916.1
JSUV01024665.1
JSUV01441057.1
JSUV01225069.1
NHTM01010328.1
FARY01422202.1
FAUG01287786.1
FARX01132110.1
FARB01385781.1
LK202174.1
FAUD01353159.1
FASH01341477.1
FAQE01395537.1
FLTD01006626.1
FLTE01003744.1
FLTG01001025.1
GL351747.1
JMFU01069003.1
JMFU01121463.1
KN126746.1
JMFU01115318.1
ALJY01002506.1
JH373831.1
AAPN01134095.1
ALJY01002220.1
JMFU01004260.1
KL888971.1
JMFU01010001.1
KE911059.1
LK253541.1
LK209377.1
LQNS02169892.1
FACE01003551.1
LK162046.1
LK225757.1
FABP01000769.1
LK189578.1
LK193162.1
LK276895.1
LK296615.1
LK310342.1
LK315760.1
LK255489.1
CZRN01003226.1
LPNX010706281.1
FAMN01001675.1
LK150245.1
LK285203.1
LPNX010827408.1
FAMN01001636.1
LK122785.1
LK165958.1
LK255280.1
LQNS02166106.1
LPNX011025447.1
FAMN01002544.1
LK275870.1
LK373911.1
LK299073.1
LK281558.1
LK199313.1
LQNS02274478.1
LMTP014213048.1
LPNX010993853.1
DF236514.1
CBTL0100374021.1
CBTL0100550991.1
CBTL0101154929.1
CBTL0101447858.1
CBTL0101708167.1
CBTL0102505850.1
FAQG01219176.1
FAQT01426676.1
FAQC01397105.1
FAQG01273634.1
FAQG01243926.1
FAQG01232317.1
FAQG01265948.1
FAQG01268883.1
FAQG01231041.1
FAQG01255381.1
FAQC01397811.1
FAQG01234628.1
FXDS01001658.1
FXDY01005046.1
AMYD01003199.1
AMYD01001897.1
AMYD01000721.1
AMYD01002707.1
AMYD01004356.1
LKME02032863.1
PRDE01115421.1
LKME02048742.1
PDMQ01000645.1
CVMW01136377.1
PRDE01121996.1
PRDE01123145.1
LKME02001967.1
PRDE01089613.1
PRDE01084902.1
LKME02022481.1
LKME02032712.1
LKME02048451.1
FLTF01010013.1
CAJX010032434.1
CAJX010834315.1
AACV01027764.1
CCYC014221955.1
AHJF01013022.1
LXGH01320767.1
LMVA01101104.1
LBLN01038821.1
FASH01356675.1
LMVA01097953.1
LXGH01475449.1
LBLN01040177.1
LBLN01040176.1
LBLN01032523.1
LXGH01523901.1
LXGH01460390.1
LBLN01054159.1
LBLN01039711.1
LBLN01036090.1
LXGH01297308.1
LBLN01041457.1
LBLN01041458.1
LBLN01038196.1
LXGH01169516.1
LXGH01480668.1
QVOL01009779.1
LMVA01082025.1
LBLN01036512.1
LBLN01064249.1
LBLN01042247.1
LXGH01486215.1
LXGH01240030.1
LBLN01062790.1
LXGH01073115.1
LBLN01031391.1
LMVA01099921.1
RAQS01003862.1
RAQS01001834.1
PRDE01116803.1
PRDE01149505.1
RAQS01001620.1
RAQS01001699.1
PRDE01131191.1
PRDE01082467.1
PRDE01056791.1
RAQS01001728.1
PRDE01086602.1
AFSP02306989.1
PRDE01087821.1
RAQS01002468.1
PRDE01117155.1
RAQS01003065.1
PRDE01083636.1
CEGH01041922.1
RAQS01001568.1
DF978049.1
KE118659.1
FUEF01002524.1
CAJX010829783.1
AACV01026323.1
LIAE01003938.1
CCYC010047742.1
CAJX010050678.1
AHJF01007935.1
AHJF01013056.1
AHJF01001556.1
CAJX010833585.1
FUEF01001487.1
CH402209.1
AHJF01023280.1
LBLN01049810.1
LMAV011836156.1
LXGH01335761.1
LGRI01041914.1
LGRI01119795.1
LGRI01013373.1
LXGH01370524.1
LGRI01002792.1
LOLC01001387.1
LBLN01069176.1
LBLN01069177.1
LBLN01035346.1
LXGH01035794.1
LMVA01098310.1
LBLN01028291.1
LXGH01208794.1
LBLN01036380.1
LBLN01037497.1
LBLN01041444.1
LBLN01041445.1
LBLN01050108.1
LXGH01172952.1
LXGH01453526.1
LBLN01037031.1
LXGH01282437.1
LBLN01066168.1
LBLN01032877.1
LBLN01129985.1
LBLN01062384.1
LBLN01062383.1
LBLN01052378.1
LBLN01052377.1
LBLN01030070.1
LXGH01191261.1
LXGH01164630.1
LMVA01096321.1
FAQS01420374.1
FAQE01373527.1
FARY01119794.1
FAQG01291634.1
FASH01364179.1
FAQE01389348.1
FARY01186871.1
FAQE01379720.1
FASH01364802.1
FARY01378036.1
FAQG01283677.1
FAQE01012642.1
FARY01374819.1
FARY01219541.1
FAQG01279078.1
FAQE01120988.1
FARY01341012.1
FAQE01394128.1
FAQE01394433.1
FARY01011241.1
FAQS01418987.1
AHJF01015089.1
GL353563.1
GL352967.1
CCMK010335866.1
LGJD01052871.1
CVMW01135791.1
QWXO01000999.1
PRDE01113069.1
AFSP02279040.1
KN651949.1
PRDE01162976.1
PRDE01128903.1
PRDE01072374.1
AFSP02264554.1
KN647139.1
PRDE01063466.1
QWXO01000611.1
PRDE01086010.1
AFSP02271115.1
QWYR01000045.1
QWXO01000097.1
AFSP02269148.1
KN648275.1
AFSP02269147.1
PTJQ01295201.1
PTJQ01309371.1
PTJQ01091523.1
CCMK010867564.1
UIGX01018370.1
FLTE01000695.1
MCIT02021691.1
MCIT02082458.1
MCIT02017443.1
MCIT02009809.1
PTJP01010074.1
MCIT02072805.1
MCIT02002907.1
MCIT02039335.1
MCIT02037057.1
MCIT02004442.1
MCIT02013421.1
MCIT02011953.1
MCIT02022660.1
MCIT02087117.1
MCIT02075149.1
MCIT02057314.1
JJMO01000690.1
MCIT02008532.1
MCIT02068974.1
MCIT02066427.1
MCIT02001462.1
MCIT02016083.1
MCIT02016985.1
MCIT02006833.1
MCIT02021126.1
MCIT02011607.1
MCIT02001459.1
CAOK01437932.1
AYOE01085795.1
CAJI01053151.1
JOTO01020801.1
MCIT02031244.1
MCIT02021202.1
MCIT02052633.1
MCIT02023067.1
PTJP01420265.1
MCIT02043015.1
CAOK01218548.1
MCIT02043025.1
MCIT02030508.1
MCIT02021463.1
AYOE01087345.1
MCIT02025553.1
MCIT02009892.1
AYOE01052869.1
AMOP01039080.1
KN390552.1
MCIT02014050.1
MCIT02001854.1
MCIT02006819.1
MCIT02005107.1
MCIT02059435.1
MCIT02019815.1
MCIT02011253.1
MCIT02077832.1
MCIT02039183.1
MCIT02067862.1
JRRC01210729.1
MCIT02041312.1
DF223092.1
MCIT02038495.1
MCIT02063783.1
KN412960.1
MCIT02066447.1
MCIT02084409.1
MCIT02020150.1
MCIT02013189.1
MCIT02035100.1
PTJP01178321.1
CAOK01481951.1
MCIT02050109.1
CAJI01037770.1
DF226841.1
AYOE01041210.1
KN410111.1
MCIT02042679.1
MCIT02003461.1
MCIT02014133.1
MCIT02034147.1
MCIT02019064.1
MCIT02005081.1
MCIT02048138.1
MCIT02008523.1
MCIT02011869.1
MCIT02058466.1
KN448204.1
MCIT02004716.1
JOTO01043976.1
CAOK01161873.1
MCIT02063736.1
MCIT02073666.1
MCIT02012467.1
MCIT02007636.1
JRRC01175787.1
MCIT02050065.1
JRRC01148227.1
MCIT02028483.1
MCIT02059139.1
MCIT02028610.1
MCIT02007305.1
MCIT02009297.1
KN451268.1
MCIT02019164.1
FAUD01311619.1
FATA01390091.1
FATA01403715.1
FASO01335124.1
FAUD01311992.1
FAQF01154322.1
AZHV01008772.1
KI641228.1
FCOS01022674.1
CAJV01396157.1
CAJV01163293.1
ODGO01733667.1
LYHM01000126.1
LLKJ01003409.1
ODGO01656555.1
CSTQ01003935.1
ODGO01669410.1
ODGO01638356.1
ODGO01706976.1
ODGO01738201.1
NUIS01000124.1
LOLC01008258.1
BFCQ01000155.1
ODGO01633242.1
PPEC01000049.1
UUOX01000036.1
UTRW01000029.1
CALP015295752.1
CCYC011982437.1
CCYC013990767.1
CBTL0102879188.1
CBTL0104982151.1
CBTL0105625693.1
CBTL0104885482.1
CAJV01834345.1
OEIJ01450267.1
RHJT01002102.1
ODGO01670532.1
ODGO01702808.1
QYSC01020415.1
FARV01253292.1
QYSC01014207.1
KB208262.1
FAQS01392391.1
FAQS01407708.1
FARX01008156.1
FARY01197675.1
ATAC01002462.1
QYSC01089589.1
FARY01004536.1
PTJI01000650.1
AFSP02247241.1
KI630080.1
FARX01022887.1
ATAC01002054.1
FARX01145338.1
FARY01001427.1
KI630069.1
FARX01011578.1
QYSC01025727.1
FAQS01211366.1
ATAC01002279.1
QYSC01115812.1
FAQE01378847.1
PEHR01087630.1
FASI01099622.1
FARY01001741.1
FARX01007429.1
KL552490.1
KL544563.1
QQTR01048189.1
QQTR01091820.1
QQTR01040342.1
QQTR01047729.1
QQTR01119653.1
KE116228.1
AHJF01008998.1
LTAH01101587.1
CCYC016377100.1
AACV01026203.1
AHJF01008152.1
KE116555.1
BABP01079880.1
CAJX010019225.1
LXGH01206654.1
LXGH01002644.1
LXGH01254087.1
LXGH01167392.1
LXGH01066110.1
CCYC012803523.1
AACV01027578.1
AHJF01008129.1
AACV01027869.1
AACV01027576.1
AACV01028180.1
CH401538.1
AHJF01013326.1
AACV01029020.1
AHJF01006783.1
QMFH01015847.1
QLPN01012004.1
BDGN01026813.1
QMFH01001156.1
QMFH01033428.1
BDGN01026810.1
QMFH01080890.1
BDGN01023896.1
QMFH01002654.1
QMFH01048301.1
BDGN01017508.1
QLPN01015040.1
QMFH01013319.1
BDGN01023240.1
QMFH01044666.1
QLPN01010332.1
LXGH01315026.1
LGRI01001974.1
LXGH01130990.1
LGRI01094380.1
LGRI01112607.1
LGRI01002259.1
LBLN01095842.1
FAQS01417760.1
BDUH01548756.1
FAQS01377513.1
FAUG01296128.1
FASI01166250.1
FARB01501138.1
FLTG01009522.1
FASI01315452.1
FAUG01176381.1
FAQV01502140.1
FASI01051903.1
FARX01409539.1
FAUG01035556.1
FASI01029210.1
FAUG01225418.1
FASI01183657.1
PRDE01106458.1
BHEE01008215.1
HE965414.1
FXED01000073.1
PEHR01005717.1
OETB01000103.1
LK097124.1
HG808088.1
AZTN01202042.1
BASJ02004475.1
AFSP02235542.1
CBTL0102116056.1
CBTL0104218760.1
CBMN011743223.1
CBTL0103563337.1
CBTL0104716983.1
DF207459.1
FXED01000241.1
CAUG01000588.1
CZCL01001095.1
QZLH01004732.1
CVMT01000042.1
FAQC01093866.1
FAQC01114301.1
LK110930.1
GL575317.1
AJKK01164168.1
BASJ02002238.1
DF235897.1
CBTL0100468835.1
CBTL0104639452.1
CBTL0102958134.1
CBTL0103095524.1
CBTL0103750544.1
CBMN011740878.1
CBTL0105241687.1
CBTL0101269441.1
CBTL0106497188.1
CBTL0109268005.1
MCIT02034718.1
AYOE01056148.1
PTJP01193623.1
LBLN01097633.1
PTJP01323703.1
JRRC01296817.1
MCIT02044918.1
MCIT02057672.1
MCIT02026854.1
MCIT02082204.1
MCIT02060872.1
MCIT02018455.1
MCIT02007262.1
MCIT02019241.1
MCIT02003820.1
FAQT01362455.1
FAQT01341452.1
KE119725.1
KE116832.1
DF960999.1
FLTE01001341.1
OENK01011234.1
OEOC01162836.1
OENK01006997.1
OEOC01068903.1
OENK01006991.1
OEOC01068897.1
LMAV012327271.1
LMVA01101348.1
KI646026.1
AHJF01009775.1
AHJF01024057.1
EQ978784.1
LYFN01001724.1
LYFN01001155.1
LYFN01001064.1
LYFN01002187.1
LYFN01000709.1
RAYP01001351.1
RAYN01000135.1
RAYN01000145.1
RAYT01000587.1
MCIT02066547.1
MCIT02069853.1
MCIT02014622.1
JRRC01187728.1
JRRC01265602.1
JRRC01374555.1
MCIT02045847.1
MCIT02059963.1
MCIT02068898.1
MCIT02040662.1
MCIT02009560.1
MCIT02002866.1
MCIT02004289.1
AYOE01069795.1
MCIT02024248.1
MCIT02014693.1
AYOE01091300.1
MCIT02002817.1
MCIT02065463.1
MCIT02061585.1
MCIT02081853.1
MCIT02038250.1
MCIT02003770.1
MCIT02056472.1
MCIT02038591.1
MCIT02063095.1
MCIT02005771.1
MCIT02085508.1
MCIT02027831.1
MCIT02036764.1
JRRC01369720.1
MCIT02051399.1
MCIT02084302.1
MCIT02009217.1
MCIT02085071.1
MCIT02046338.1
MCIT02045488.1
MCIT02070575.1
MCIT02011308.1
MCIT02044928.1
MCIT02026061.1
MCIT02016925.1
PTJP01599260.1
PTJP01331649.1
AYOE01054551.1
AYOE01055670.1
AYOE01092500.1
JRRC01260101.1
MCIT02010977.1
MCIT02033030.1
AMOP01040412.1
KN434130.1
AYOE01095567.1
MCIT02083712.1
CAOK01185548.1
MCIT02010220.1
AYOE01071950.1
QAJK01000299.1
JH852943.1
AFFI02001699.1
JPYS01007482.1
KB460298.1
JXPA01004984.1
KB460303.1
FASG01062725.1
FAQS01258774.1
FARV01192403.1
FAQE01402282.1
FAUG01119225.1
FASI01044560.1
FLTG01000360.1
FARX01404067.1
FAQE01402283.1
FASI01115210.1
FAQE01402289.1
FAQE01402291.1
FARX01353679.1
FAUG01198913.1
FARY01418644.1
FASI01004075.1
FAQV01493821.1
FAUD01404480.1
FAQE01402294.1
FASI01076927.1
FAQE01402295.1
FASI01040087.1
FAUG01112033.1
FAQE01402297.1
FASI01023551.1
FAQE01402300.1
BEAO01000079.1
CNAO01001890.1
BECH01000027.1
BEAF01000015.1
BDYS01000041.1
BEDJ01000015.1
BEDR01000036.1
BECF01000023.1
BEDI01000027.1
BEDS01000027.1
BEAU01000039.1
BEBM01000025.1
BEBW01000037.1
JJMJ01000202.1
MIWG01000088.1
QPHP01000651.1
CAJV01102552.1
CAJV012634013.1
BEAO01000058.1
BDZV01000055.1
FLZJ01000451.1
QFFO01000235.1
FAQG01286130.1
FAQG01280232.1
FAQG01224097.1
FARX01246214.1
FAQG01238743.1
FAQG01178484.1
FAQG01241297.1
FAQC01396248.1
FAQG01040394.1
UIGX01026074.1
CCMK012206197.1
CAJX011974617.1
FUEF01003960.1
UCOK01004195.1
LBLN01083892.1
LM524896.1
NKXL01174526.1
KQ114093.1
AYZY01091712.1
LXGH01349476.1
KQ115427.1
AYZY01093154.1
CYRZ010682317.1
FASB01007167.1
OCSP01000026.1
KQ221026.1
LBLN01102073.1
LADD01043235.1
LADB01042656.1
LADF01043488.1
AZRO01027669.1
LACW01042822.1
LACY01042814.1
LACZ01042774.1
FCOS01025781.1
JH993762.1
QKYT01001632.1
PRDE01033217.1
CCMK011927697.1
CCMK011652035.1
FASS01040448.1
FAPX01101379.1
FASL01131620.1
PYGN01013571.1
QKXD01013959.1
NNCB01001068.1
BCLF01000615.1
PDMP01007176.1
JXRI01003950.1
FASS01112796.1
QVOL01009690.1
NKXL01042714.1
QKXD01026875.1
LGJC01002929.1
NNCB01012800.1
LBLN01001932.1
LBLN01107056.1
FARO01183167.1
FARO01017270.1
JRKL01145027.1
QKXD01012170.1
LBLN01071681.1
FASL01208659.1
LBLN01049814.1
FAPX01007805.1
LBLN01104818.1
QKXD01034060.1
FAUG01263527.1
FASI01048336.1
FLTG01006148.1
FARX01226502.1
FAUG01186144.1
FATA01292619.1
FASI01048857.1
FUEF01004638.1
DF959625.1
CAJX011973393.1
CH401626.1
AHJF01007549.1
KE119682.1
KE900574.1
LXGH01455260.1
CCYC014939523.1
FUEF01008638.1
LGJD01024322.1
AHJF01017416.1
LXGH01180934.1
LXGH01347769.1
ASJK01036349.1
FUEF01005879.1
AWGZ01437312.1
KD072435.1
CH402475.1
AACV01028289.1
DS027815.1
FUEF01003136.1
KD031498.1
CH401687.1
AACV01033738.1
FAUD01397406.1
FASG01232887.1
FASH01351993.1
LYTE01050216.1
LYTB01028493.1
FASG01249138.1
FASG01286440.1
FASG01032547.1
FASG01345405.1
FASG01333382.1
FAUD01398984.1
LYTB01026909.1
FASG01376069.1
FASG01239964.1
FAUD01402740.1
FAUD01338566.1
LWKS01046883.1
LYTE01020982.1
LYTB01021516.1
FAQE01388187.1
FAQG01223879.1
FAQE01401368.1
FARY01214820.1
FPII01000524.1
FPII01000239.1
FPMK01000136.1
FPLR01000969.1
FPLR01000581.1
FPMV01001861.1
FPMV01001825.1
FPIF01000028.1
FPIM01000008.1
FPII01000509.1
FPII01000510.1
FPII01000182.1
FPMV01000508.1
FPMO01000035.1
PJAD010539775.1
PJAE01841149.1
PJAE01030856.1
PJAE01889758.1
PJAD011057748.1
PJAE01044229.1
PJAE01012918.1
PJAD010651012.1
LBLN01022864.1
LBLN01038786.1
QKXG01011212.1
MTTA01002203.1
MTTA01021538.1
MTTA01021580.1
MTTA01031109.1
LMVA01103166.1
LMVA01103168.1
LMVA01103181.1
LMVA01103195.1
QKXD01039104.1
LMVA01103201.1
LMVA01097924.1
LMVA01103206.1
LMVA01103234.1
LGJD01056384.1
LGJD01075592.1
LGRI01043901.1
LGJC01096300.1
LGRI01043920.1
LGRI01043929.1
LGRI01043939.1
LXGH01153303.1
LGRI01033499.1
LGRI01043945.1
LGRI01043956.1
CYSQ012425083.1
LGRI01043968.1
JSYW01008593.1
PJAE01876219.1
LGRI01044722.1
PRDE01029549.1
PRDE01073363.1
PRDE01023502.1
PRDE01030435.1
PRDE01022078.1
PRDE01003498.1
PRDE01009266.1
PRDE01009183.1
PRDE01077327.1
PRDE01068994.1
PRDE01068995.1
PRDE01006858.1
PRDE01054017.1
PRDE01059123.1
PRDE01009192.1
PRDE01003329.1
PRDE01023602.1
PRDE01011663.1
PRDE01190300.1
PRDE01004493.1
PRDE01007433.1
PRDE01128585.1
PRDE01002251.1
PRDE01019256.1
PRDE01208097.1
PRDE01004308.1
PRDE01053642.1
LXGH01224207.1
LXGH01355156.1
LXGH01309267.1
LXGH01166687.1
LXGH01093132.1
LXGH01279722.1
LXGH01261869.1
AWGZ01370737.1
AWGZ01439845.1
AWGZ01429274.1
AWGZ01414889.1
AWGZ01305942.1
AWGZ01352418.1
AWGZ01430056.1
AWGZ01430613.1
AWGZ01339363.1
LK316585.1
FAMN01002365.1
LK218692.1
LK123482.1
LK347677.1
CBTL0105098914.1
LK160452.1
LK317012.1
LK322115.1
FACE01002780.1
CBTL0103773635.1
FAMN01002111.1
CBTL0110259240.1
FLZL01000371.1
AGTT01297874.1
AHJF01005914.1
AGTT01282475.1
LXGH01470521.1
ODGO01502189.1
LT635619.1
CBTL0105675573.1
CCYC010245892.1
ODGO01440693.1
ODGO01692474.1
ODGO01724528.1
FAQS01402705.1
FARV01221913.1
AFSP02274942.1
AFSP02245722.1
UWOG012637138.1
FASG01072209.1
AFSP02307150.1
QYSC01100283.1
FARV01272632.1
UWOG012802013.1
FAQS01397219.1
FAQS01402326.1
ATAC01002417.1
FARX01413804.1
JXPA01008798.1
JXPA01000773.1
AFFE02002126.1
KB463237.1
AFFE02002011.1
KB458941.1
JXPA01007574.1
JXPA01006910.1
QEEW01180998.1
JXPA01008958.1
QEEW01200786.1
JXPA01009831.1
JH862701.1
LUVX01060392.1
JXPA01002003.1
JH841769.1
FBXV01340930.1
FARX01037133.1
FAQF01223078.1
FASQ01274175.1
FARV01206655.1
UXGB01057823.1
FAUD01354515.1
FAQS01039294.1
FARY01008577.1
UIGX01050251.1
FAQS01417306.1
ATAC01002100.1
FARX01070697.1
FAQS01165411.1
ATAC01002537.1
FAQS01177212.1
FARY01016865.1
QYSC01114545.1
LYTD01038250.1
FAQS01408023.1
FAQS01413598.1
ATAC01001928.1
ATAC01002495.1
FAUG01160630.1
KB208152.1
FAQS01408169.1
FARX01030969.1
FARX01044034.1
ATAC01001746.1
QYSC01123991.1
FARY01004153.1
JXMZ02060965.1
AWGZ01354221.1
AWGZ01427834.1
AWGZ01440064.1
AWGZ01402053.1
AWGZ01360949.1
AWGZ01435804.1
AWGZ01430163.1
AWGZ01339291.1
FCOS01026761.1
CAJV01019542.1
MWXB01000122.1
FCOS01026803.1
CAJV012589569.1
CBMM010052914.1
FCOS01026858.1
CAJV012728431.1
LK303969.1
LPNX011192815.1
FAMN01002564.1
LBLN01034347.1
LXGH01285041.1
LXGH01522806.1
LMVA01100742.1
LBLN01095722.1
LBLN01060604.1
LXGH01003524.1
LXGH01128978.1
LXGH01165605.1
LXGH01312627.1
LXGH01408970.1
LXGH01412858.1
LXGH01419072.1
LMVA01097962.1
LBLN01034350.1
LMVA01097920.1
LXGH01309131.1
LXGH01495741.1
LBLN01034351.1
LBLN01070274.1
FAQG01267903.1
FAQG01280904.1
FAQG01204423.1
FAQG01093458.1
FAQG01256562.1
FAQG01140250.1
FAQG01291906.1
FAQG01047752.1
FAQG01263111.1
FAQT01312015.1
FAQC01395033.1
FAQG01215006.1
FAQG01214170.1
FAQG01240283.1
FAQG01246676.1
FAQC01312513.1
FAQC01391714.1
FAQG01200340.1
LIAE01009888.1
LIAE01010051.1
LIAE01006076.1
LIAE01005745.1
CCMK010592495.1
CCMK012561387.1
CCMK012252480.1
CCMK013064080.1
CCMK010343817.1
CCMK013064109.1
CCMK013064121.1
CCMK012423343.1
CCMK013064922.1
CCMK013087508.1
OBIJ01008308.1
CCMK013087523.1
UXGB01003245.1
CNAO01002014.1
BFFM01000171.1
FSPD01000017.1
QZYG01000136.1
CFYE01001042.1
FLYU01000178.1
AMYT01000025.1
OEIJ01636297.1
ODGO01219412.1
ODGO01676787.1
CSTN01000373.1
AFSP02225523.1
CDFS01000101.1
CBUG010015816.1
ODGO01697559.1
ODGO01699765.1
ODGO01493790.1
ODGO01512817.1
ODGO01384543.1
ODGO01684757.1
CBUG010011524.1
FLTE01000790.1
FLTE01001992.1
CEGH01370127.1
CEGH01350172.1
CEGH01323934.1
CEGH01131152.1
OMKT01110761.1
OMKT01008203.1
OMKT01001135.1
OMKT01005137.1
OMKT01051390.1
OMKT01011898.1
OMKT01024946.1
OMKT01031073.1
OMKT01031790.1
OMKT01005515.1
OMKT01004642.1
KE116814.1
LWKT01001846.1
CH401342.1
AACV01028985.1
CCYC013781729.1
CH401392.1
DF959654.1
LIAE01001060.1
FUEF01005686.1
LXGH01195070.1
AACV01027820.1
AACV01025836.1
AHJF01007404.1
CH401483.1
AACV01026881.1
LWKT01001492.1
KK091189.1
KK091859.1
KK091202.1
KK091412.1
KK091287.1
BEYV01026937.1
LGJC01102333.1
LGJC01122108.1
LGJC01117676.1
LGJC01116715.1
LGJC01091826.1
LGJC01101091.1
ODGO01717779.1
ODGO01677674.1
OEIJ01574075.1
ODGO01280976.1
ODGO01676561.1
ODGO01729883.1
ODGO01719503.1
ODGO01660949.1
ODGO01449849.1
FABT01000750.1
UTMN01000041.1
CAJW012428928.1
CBMN011061222.1
FLRE01002099.1
QGDC01000019.1
ODGO01531990.1
UKUW01000087.1
AUNH01000085.1
AMDX02000106.1
CNFS01002787.1
ASJN01028109.1
FXDZ01012650.1
AGQR02008082.1
ODGO01640823.1
CBUG010017205.1
ODGO01688018.1
OEIJ01737435.1
PRDE01087846.1
PRDE01125209.1
AFSP02303767.1
KN658690.1
PRDE01083427.1
PRDE01177913.1
CBTL0104943911.1
PRDE01157456.1
PRDE01145480.1
KN641875.1
KN645220.1
CBTL0100773409.1
PRDE01187458.1
AFSP02253707.1
CBTL0103639943.1
CBTL0103639944.1
CBTL0100465335.1
AFSP02242224.1
KN656777.1
CBTL0100984697.1
KN640475.1
DS899579.1
DS027491.1
FUEF01007377.1
CCYC014735716.1
AACV01032114.1
LXGH01401012.1
AACV01026555.1
AHJF01005468.1
AHJF01021387.1
FARX01371679.1
FARO01055154.1
FARO01125520.1
MATP01003212.1
CAJX010007754.1
CAJX010027716.1
LGJC01000072.1
CAJX010032144.1
AWUE01005399.1
LLWS01007305.1
CCYC012527857.1
OEIJ01682468.1
FATA01400510.1
FARV01252348.1
FASQ01277285.1
FAUG01220205.1
FARY01002132.1
LACT01023112.1
LACS01020830.1
PWAO01000045.1
PDEZ01000384.1
LACZ01038761.1
AZRO01023643.1
LADD01039401.1
LACW01038808.1
NNCF01053929.1
LFIV01000786.1
QVWM01000865.1
FAUD01253901.1
NKXL01312613.1
AACV01026324.1
AHJF01008173.1
KE116287.1
LTAH01053974.1
LIAE01000916.1
LTAH01019703.1
FUEF01006193.1
AHJF01004240.1
LWKT01001847.1
CAJX010055149.1
AACV01026253.1
LTAH01016869.1
DF958693.1
KE118967.1
KE116908.1
DF963617.1
FUEF01004561.1
LWKT01000803.1
AHJF01011216.1
FXDY01002652.1
FXDW01006103.1
FXEC01017172.1
FXDW01002515.1
ANFR01014403.1
LLWS01028503.1
OEIJ01716402.1
OEIJ01680165.1
OEIJ01585892.1
AHJF01020381.1
OEIJ01661215.1
OEIJ01636334.1
OEIJ01560539.1
JMFS01146169.1
LBFL01088908.1
FAUD01402296.1
AJJZ010577922.1
FAQS01299758.1
FASG01288777.1
FASB01313468.1
FARB01498946.1
FARP01310037.1
HF685922.1
AFPQ02001798.1
HF782002.1
HF820323.1
CAKG01001864.1
HF694932.1
LFLW010481546.1
OEIJ01718528.1
OEIJ01565080.1
AHJF01032182.1
FARX01417231.1
FARY01398835.1
FARX01416834.1
FARY01397083.1
QQSQ01001440.1
AAHX01371663.1
FARY01419803.1
LBLN01034777.1
LBLN01039728.1
LBLN01035174.1
FASJ01256457.1
FARV01191880.1
FAUD01392762.1
FAUB01107842.1
FAUD01050337.1
FXDM01001760.1
BEWE01001434.1
FXDO01001089.1
BEYV01007999.1
FZQQ01026232.1
FARY01409808.1
FARX01383685.1
BEWY01002434.1
BEWX01000871.1
CAJW011545385.1
CCYC016652176.1
OEIJ01473914.1
FMHP01005078.1
QOIQ01018724.1
LNCG01181724.1
OEJZ01053215.1
LNCG01209595.1
LNCG01261985.1
OEIJ01529547.1
OEIJ01529717.1
OEIJ01529735.1
KE560189.1
KQ002680.1
OEIJ01529742.1
LGJD01098582.1
PTJI01001724.1
PTJI01001792.1
OEIJ01529972.1
OEIJ01529974.1
AHJF01033617.1
PTJI01001722.1
FASH01365220.1
FASG01041860.1
FASH01348715.1
UWOG012683470.1
PTJI01001011.1
PTJI01001099.1
FASG01067616.1
AFSP02249815.1
FASG01158073.1
FASH01355672.1
UWOG012685986.1
FASG01042648.1
FASY01394552.1
PTJI01002723.1
AFSP02266474.1
LYTB01028063.1
FAQS01403021.1
FARV01199319.1
ATAC01002574.1
FARY01012109.1
FARX01198752.1
FASG01058334.1
QYSC01025783.1
FASI01013389.1
AFSP02245752.1
FASG01245419.1
AFSP02225115.1
OEIJ01653535.1
UWOG012805992.1
FASH01347664.1
FASG01042330.1
FASG01232466.1
PTJI01001539.1
PTJI01000868.1
AHJF01030503.1
FARY01002874.1
NNCB01005032.1
NNCB01001079.1
AMZP02004699.1
NNCB01010045.1
NNCB01004484.1
NNCB01001565.1
NNCB01000980.1
AMZP02007046.1
ATAC01002451.1
FAQS01395881.1
QYSC01025956.1
FARX01045691.1
FARY01002060.1
CEGH01227007.1
CEGH01245929.1
PKOH01180609.1
FASD01286643.1
LLWS01020535.1
LLWS01014679.1
BEYV01032459.1
ASJL01070971.1
ASJK01011919.1
ASJN01020057.1
ASJK01085117.1
ASJN01018315.1
ASJK01054242.1
ASJK01013317.1
ASJN01087193.1
ASJN01023631.1
ASJN01010225.1
PRDE01133196.1
AFSP02260183.1
AGCT01023603.1
DS898941.1
PRDE01191713.1
PRDE01093675.1
PRDE01123426.1
PRDE01152598.1
AZRP01036117.1
PRDE01112707.1
PRDE01135743.1
PRDE01112574.1
BATV01163169.1
LGRI01071493.1
LGRI01001210.1
JXPZ01012086.1
JHUJ02006616.1
LFIV01000747.1
AZRP01034690.1
NNCF01083975.1
PYPT01001668.1
ADAS02008733.1
AJIL01008741.1
QPHP01000135.1
AWGZ01361454.1
KE896337.1
KB909297.1
KB910079.1
KB909238.1
KB909329.1
FLZK01001038.1
FLZK01001097.1
ODGO01585692.1
FLYT01000169.1
FLZB01000260.1
FASB01005080.1
FASB01058108.1
FASB01004287.1
FASB01081490.1
FASB01006399.1
FASB01026922.1
CCYC013477975.1
FLTE01004068.1
UCOL01036830.1
FLTG01008172.1
FLTD01004684.1
FLTD01005934.1
UCOL01036552.1
FLTE01003575.1
UCOL01035680.1
UCOL01030562.1
FLTD01008563.1
FLTE01003347.1
CCYC013706339.1
CCYC016117743.1
FLTE01001788.1
LCTT01021805.1
AHJF01014412.1
AHJF01002642.1
LCTT01022307.1
LCTT01012176.1
CAJV01103533.1
LCTT01034312.1
LCTT01026034.1
DF978190.1
AFSP02286363.1
AFSP02299370.1
AFSP02279499.1
AFSP02228964.1
AFSP02317122.1
CEGH01338559.1
CEGH01195048.1
QVOL01010193.1
FAPN01211480.1
LYTB01007929.1
FASB01062620.1
FASB01062629.1
FASB01062668.1
FASB01062667.1
ODGO01726646.1
NUTQ01000163.1
JMBJ01000103.1
NHNX01000255.1
PYFS01003159.1
NHNX01000225.1
MAIM01000332.1
LOLD01003343.1
LOLC01008646.1
LOLC01003240.1
LOLD01003382.1
CSTN01000406.1
ODGO01726948.1
ODGO01689024.1
ODGO01740304.1
FLZL01000237.1
ODGO01702016.1
OEIJ01698841.1
NNCF01084434.1
NNCB01002910.1
NNCB01005126.1
NNCB01004772.1
LBLN01061613.1
NNCB01001582.1
NNCB01000408.1
NNCB01000464.1
KE115818.1
CAJX011870604.1
AACV01028041.1
AHJF01014634.1
AHJF01029568.1
FXDY01001939.1
FXDW01004298.1
FXDX01002542.1
FXDS01002453.1
FXEC01016413.1
FXDZ01017240.1
FXDW01005335.1
FXDS01001117.1
FXDZ01017320.1
LGHW01012270.1
FXDZ01016249.1
FXDS01005275.1
FXDY01005680.1
FXDS01001224.1
FXDY01002488.1
CBTL0102424507.1
FXDY01008113.1
FXDS01004581.1
FXDW01004115.1
FXDY01006551.1
FXDX01004956.1
FXEC01013607.1
FXDZ01018289.1
FXDW01005670.1
FXDY01007670.1
FXEC01017025.1
BATV01129528.1
BATV01202975.1
BATV01116889.1
BATV01144629.1
BATV01177882.1
BATV01161588.1
BATV01108827.1
BATV01179311.1
BATV01120488.1
LBLN01013629.1
FASB01144505.1
FASB01173911.1
OBLE01189684.1
FBTV01000506.1
FBTV01000441.1
FBTV01000401.1
FBUD01000128.1
FBTV01000372.1
CCMK011869336.1
CCMK011869335.1
CCMK011869334.1
CCMK012133787.1
CCMK012114023.1
CCMK012070543.1
HG808601.1
OBLE01002084.1
KZ069765.1
ODGO01594993.1
ODGO01551274.1
ODGO01628157.1
ODGO01738397.1
PPMV02000095.1
ODGO01607918.1
ODGO01739070.1
OEIJ01757328.1
ODGO01648349.1
UIIS01000194.1
ODGO01671230.1
LXGH01025477.1
LGJC01025040.1
LGJC01011381.1
DS027261.1
LIAE01003807.1
FUEF01003020.1
CAJX010055367.1
AACV01026632.1
FUEF01002338.1
LIAE01004878.1
CAJX012070970.1
KE116633.1
AWGZ01430618.1
CAJX010006407.1
AACV01033673.1
AHJF01004766.1
DF963589.1
LTAH01059909.1
KB208595.1
CAJX011975059.1
AACV01026349.1
ADDD02196078.1
ADDD02159378.1
LIAE01000811.1
LIAE01002376.1
CAJX010003454.1
CAJX010006789.1
CAJX010028052.1
CAJX010052063.1
DF961189.1
KE116404.1
CCYC014500053.1
LXGH01300939.1
BABP01095574.1
AACV01028047.1
AHJF01015914.1
KE111623.1
KE111158.1
LIAE01004405.1
CCYC012326445.1
CCYC014122364.1
CCYC015155749.1
CAJX010005692.1
CCYC016354783.1
FUEF01016874.1
AACV01027746.1
CAJX010836843.1
AHJF01004496.1
DS027315.1
FUEF01005056.1
AFSP02228911.1
AFSP02232143.1
AFSP02264492.1
AFSP02227562.1
AFSP02230607.1
AFSP02230621.1
AFSP02228661.1
AFSP02231946.1
AFSP02245280.1
AFSP02232341.1
AFSP02234933.1
AFSP02240135.1
AUPI01149651.1
PJAD011596199.1
FLTC01005512.1
CCMK010335930.1
AHJF01026231.1
AHJF01018284.1
PRDE01064893.1
LGRI01116088.1
LGRI01007873.1
LGRI01004325.1
LGRI01018950.1
KD320630.1
ODGO01662243.1
QVWV01009500.1
NKQP01000216.1
AZRP01021677.1
PEDP01003656.1
CCMK012081631.1
FARN01214082.1
FASK01237672.1
FARV01187115.1
FARM01198495.1
FAPQ01198082.1
FARU01239630.1
HG929371.1
MSBP01028909.1
MSBP01004002.1
FARO01004094.1
DS270285.1
CAJW010009292.1
CBLZ010141419.1
AFSP02224637.1
AFSP02225903.1
LKME02023703.1
PDMQ01000620.1
LGJD01045212.1
AHJF01000625.1
OEIJ01758921.1
KN168210.1
KI649683.1
KI650417.1
KI646921.1
KN169386.1
KI648852.1
PEKY01013708.1
FLTF01013157.1
LNCG01106219.1
LNCG01151908.1
LNCG01259524.1
LNCG01202327.1
LNCG01181616.1
LNCG01137823.1
LNCG01053943.1
LNCG01154449.1
LNCG01069033.1
LNCG01097561.1
PEQF01017602.1
CBTL0106509871.1
PEQF01061762.1
CBTL0100907487.1
CBTL0106957962.1
CBTL0111486450.1
CBTL0111494692.1
PEQF01007826.1
PEQF01082800.1
PEQF01079806.1
PEQF01078827.1
CBTL0107163449.1
CBTL0106084689.1
FAUG01314885.1
FAUG01300930.1
FAUG01142287.1
FAUG01289005.1
FAUG01284309.1
FAUG01259033.1
FAUG01252722.1
FAUG01164312.1
FAQE01377473.1
FAQE01396998.1
FAQE01403250.1
FASI01015817.1
CCMK011448011.1
FAUG01308105.1
FAUG01283101.1
FARX01379828.1
FAUG01199828.1
FAUG01300862.1
FAUG01259070.1
FASI01240800.1
FAUG01230908.1
FAUG01175967.1
FAQE01378363.1
FAQE01396451.1
FARX01404740.1
FASI01084435.1
FASI01284615.1
FAUG01175966.1
FASI01107628.1
FAUG01247962.1
FASI01084021.1
KE558282.1
AJKK01171739.1
EQ983193.1
FAQG01271429.1
FAQG01286524.1
FAQG01272350.1
JXLM01002702.1
JXLM01000162.1
JXLM01000637.1
LNSY01337725.1
NFME01130267.1
BEZZ01157454.1
LNSY01342894.1
BEZZ01127471.1
KL558429.1
PDMP01000411.1
BEZZ01218958.1
KL557107.1
BEZZ01195586.1
KL547656.1
KL548321.1
KL556195.1
KL557694.1
AQOI01000409.1
AQOK01000847.1
AGHY01002776.1
AQOI01000408.1
AQOK01000846.1
AQOJ01000775.1
LBLN01035622.1
AQOI01000226.1
LBLN01064667.1
FAUD01325376.1
FASD01185237.1
OEIJ01434631.1
ODGO01666570.1
ODGO01666591.1
ODGO01666593.1
ODGO01669728.1
KL546410.1
ODGO01669737.1
FLZB01000151.1
ODGO01669752.1
ODGO01669757.1
ODGO01669809.1
ODGO01669833.1
PJCH01000002.1
JYDL01002072.1
REGV01090801.1
MAYB01000044.1
NBOF01000027.1
MBQF01000039.1
ATSU01000001.1
JZNQ01000032.1
KZ248107.1
OBLE01144099.1
CACM01022257.1
FUEF01004537.1
NKXL01145273.1
LIAE01000182.1
FUEF01002792.1
CCYC012253649.1
CAJX010030888.1
CAJX010052240.1
CAJX010280685.1
CAJX011974826.1
CAJX012010454.1
CAJX012071897.1
CAJX010030763.1
DF963649.1
FUEF01002654.1
CCYC013238248.1
NKXL01126906.1
CCYC012395709.1
KL404696.1
FXDZ01006052.1
FXDW01006135.1
KL403951.1
FXDS01002384.1
LMAV010846447.1
LMAV011546182.1
MAMN01015915.1
UIGX01033912.1
PJAE01623954.1
PJAE01623964.1
PJAD011377512.1
CCMK013011770.1
NNCF01146894.1
FAUB01276756.1
FAUD01318346.1
FATA01136018.1
FAQG01295791.1
FATA01382171.1
FAQG01293294.1
FAUD01385597.1
FATA01393512.1
FAQG01284256.1
FAQG01287663.1
FAUD01398230.1
FARP01295588.1
FATA01182024.1
FATA01396582.1
OFAD01130614.1
OFAD01147282.1
OFAD01154918.1
OFAD01153891.1
OFAD01137197.1
QMFK01001845.1
FLTC01003475.1
FLTD01001880.1
JXPT01015685.1
CAJX011973921.1
KQ221358.1
KQ227471.1
JXPO01129952.1
KQ226998.1
FASG01372514.1
PTJI01000962.1
FASG01202009.1
FAQS01391078.1
FAQS01405555.1
FAQS01409001.1
FAQS01258431.1
FAQS01163584.1
FAQS01359173.1
FAQS01358152.1
JXPV01015286.1
AAHY01653123.1
ABQF01124253.1
AAHY01609318.1
AAHY01652188.1
FARY01411431.1
FARY01350981.1
FASO01097388.1
FARY01421624.1
FARY01353853.1
FARY01373997.1
LGJC01034960.1
CAJX010050311.1
FARV01191962.1
PTJI01000668.1
FAQS01420431.1
FARV01251059.1
FARY01007205.1
QYSC01007112.1
FAQS01415660.1
NIUS010300127.1
AFSP02299241.1
LGRI01124537.1
LGRI01001212.1
LBLN01084630.1
LGRI01014601.1
AHJF01016482.1
LXGH01002471.1
LXGH01192074.1
BEWY01031822.1
NIUS010487552.1
NIUS011523453.1
UIGX01012869.1
UIGX01020978.1
UIGX01065799.1
UIGX01050260.1
UIGX01027618.1
UIGX01011704.1
UIGX01065812.1
UIGX01059933.1
UIGX01008050.1
ASJK01007550.1
ASJK01093379.1
LIAE01000479.1
KE913865.1
FUEF01005715.1
CAJX010057191.1
AACV01028825.1
FUEF01004487.1
CCYC013829138.1
CAJX010053009.1
KE117705.1
LIAE01001807.1
DF961659.1
LTAH01103229.1
MCGX01087365.1
FARO01119133.1
FARY01385130.1
FARV01271170.1
FARO01179419.1
FARY01243962.1
FARO01019072.1
FARO01086166.1
FARO01167426.1
FARO01118612.1
FARO01142406.1
FARO01142407.1
FARV01267847.1
FARV01203573.1
FASI01229108.1
FLTG01000018.1
FAQG01271354.1
FAUG01312412.1
PDMP01001488.1
LOLC01008182.1
LOLC01000124.1
PYPV01000349.1
AGQR02007875.1
OEIJ01715561.1
ODGO01583055.1
ODGO01583056.1
ODGO01472287.1
ODGO01640165.1
CKCF01000057.1
FECI01000031.1
CQTE01000274.1
LXKJ01000059.1
UWIJ01000012.1
PYPT01000741.1
FSEY01000035.1
UTRS01000026.1
QVWF01006717.1
AZRO01022629.1
CALP015195923.1
OEIJ01284362.1
CBTL0104185845.1
CBTL0109258991.1
CAOK01107819.1
CAJW011552341.1
CBTL0109386712.1
FLRD01001410.1
FLRE01003345.1
FLRD01000577.1
FLRE01003381.1
FLRE01003026.1
FLRE01001671.1
FLRE01001344.1
FLRE01001899.1
QPHH01000603.1
CBLZ012273376.1
CAJW012660254.1
OEIJ01670312.1
ODGO01725265.1
FLRE01000221.1
BFCS01000376.1
LZRJ01000018.1
UTPZ01000056.1
LYIQ01000005.1
CRZK01001051.1
MLZH01000047.1
MVHE01000390.1
CVPJ01001122.1
PYVP01000041.1
UIUZ01000058.1
FWZI01000078.1
FWYR01000068.1
LLXH01010386.1
CAJW011540143.1
CBTL0100154872.1
CAOK01508347.1
CBTL0106408329.1
CAJW011531107.1
CBTL0109227577.1
CCYC016000080.1
PJAE01184696.1
FLRE01002674.1
RRZE01000025.1
CKYY01000067.1
UKQY01000092.1
NRWT01000030.1
UVXY01000551.1
CKCF01000067.1
NQTR01000043.1
LOLD01002668.1
CBTL0100285264.1
CAJW011521163.1
PUCA011635378.1
CAJW011552297.1
KQ985738.1
JPSE01001252.1
LQRK01005131.1
LQRK01006816.1
LQRK01005756.1
LQRK01005121.1
KN003689.1
LQRK01005782.1
KN003965.1
FLRE01002312.1
FLRE01001715.1
KQ985496.1
LQRK01007319.1
CAJW010005399.1
CBTL0102794390.1
CBTL0108054242.1
OEIJ01492023.1
OCNZ01000115.1
LXGH01195019.1
LXGH01416336.1
LXGH01258042.1
PJAE01886207.1
MTPI01001266.1
FASI01063273.1
FLTG01014990.1
QQSP01007728.1
FLTG01019326.1
LK177013.1
FAMN01001969.1
FABP01001631.1
LK323821.1
LK326842.1
FABQ01000744.1
LK118635.1
FABT01000555.1
LK312494.1
FAFB01001745.1
LQNS02127122.1
LK204831.1
LPNX010600153.1
FAMN01001214.1
LK252613.1
PDMP01004365.1
PDMP01002684.1
FLTG01003501.1
FAUG01241717.1
FAUG01310068.1
FAQE01401491.1
FASI01052367.1
FAUG01078310.1
FAQE01147718.1
FASI01031815.1
FLTG01002048.1
FASI01255912.1
FAQE01383967.1
FAQE01397262.1
FASI01073572.1
LGJD01089209.1
LD114017.1
LD246493.1
LD119054.1
LD251530.1
LGRI01013717.1
LYHM01000060.1
FVPM01002826.1
OBIJ01000447.1
KB909216.1
OBIJ01000450.1
FVPM01001836.1
OBIJ01000455.1
FVPM01002537.1
FVPM01003288.1
OBIJ01000457.1
MCIV01002527.1
OBIJ01000463.1
FVPM01003186.1
OBIJ01000468.1
ODGO01599717.1
ODGO01660221.1
QVQW01000215.1
AFSP02294329.1
ODGO01720274.1
ODGO01670341.1
LVXS01066088.1
KQ233174.1
CEGH01192622.1
KL403783.1
FASB01239222.1
FASB01007993.1
FASB01188972.1
FASB01043742.1
FASB01197876.1
OCRR01000165.1
OCRR01000253.1
OCRR01000195.1
LOLC01006299.1
CZLG011096178.1
LOLC01003553.1
CYSQ012773589.1
CBMN011814588.1
CZLG011324346.1
CYSQ012473112.1
CYSQ012629255.1
CYSQ012779779.1
CYSQ012665081.1
ODGO01732080.1
CYSQ012503049.1
AACV01027948.1
AHJF01009483.1
LTAH01052016.1
AHJF01020217.1
BABP01099387.1
AACV01028177.1
AACV01027601.1
AHJF01012221.1
PDMP01003086.1
FASH01295227.1
AWUE01002910.1
LLWS01008620.1
MAMN01001585.1
LBLN01037354.1
LLWS01051409.1
LLWS01006374.1
FASG01291654.1
FASG01335400.1
FASG01372092.1
FASG01335798.1
PTJI01001696.1
OEIJ01604638.1
LGRI01110307.1
AHJF01008380.1
LGRI01001670.1
LGRI01107684.1
AHJF01018447.1
LXGH01494481.1
AHJF01007310.1
LBLN01078072.1
LGRI01007964.1
AHJF01003611.1
KL551805.1
KL551032.1
KL546915.1
BEZZ01251068.1
KL555177.1
BEZZ01187642.1
KL550769.1
NESX01069305.1
MWMC01025754.1
KL550767.1
NESX01072993.1
MWMC01026925.1
NFME01105096.1
PDMP01006381.1
LNSY01351100.1
PDMP01004232.1
NESX01076975.1
KL545453.1
LIAE01003389.1
LTAH01053430.1
FUEF01005336.1
CAJX010050121.1
FUEF01002594.1
DS027596.1
FUEF01004109.1
AHJF01008759.1
AHJF01012430.1
AHJF01030053.1
AHJF01021964.1
FUEF01007933.1
CCYC015875110.1
AACV01026008.1
FUEF01006802.1
CAJX010008302.1
CAJX010029809.1
CAJX011974265.1
BBOV01518330.1
OMKT01013839.1
MJUV01023645.1
BBOV01017864.1
MJUV01099270.1
UCOL01036567.1
FLTE01005116.1
FLTD01005627.1
FLTE01007614.1
FARX01339460.1
PGRX01000939.1
LLKM01006675.1
AWGZ01440644.1
FLTF01003129.1
FLTF01007660.1
FLTE01008145.1
CCYC010449680.1
CCYC013017808.1
FLTE01006717.1
CCYC014097947.1
FLTD01009541.1
FLTG01024090.1
CCYC012932239.1
CCYC013841619.1
FLTG01018975.1
FLTD01008573.1
CCYC010526404.1
FLTE01006281.1
FLTE01006472.1
FLTD01002875.1
EQ997153.1
EQ995390.1
EQ979921.1
EQ983874.1
EQ998739.1
FUEF01011262.1
FUEF01012460.1
FUEF01019789.1
FUEF01019346.1
QQSO01001412.1
FASD01286679.1
AAHY01749830.1
FARO01146043.1
FBXV01342003.1
HG807267.1
UIRR01001249.1
OEIJ01728384.1
ODGO01396839.1
MCIT02072856.1
MCIT02015374.1
MCIT02034354.1
MCIT02026044.1
MCIT02012159.1
MCIT02005559.1
MCIT02035428.1
MCIT02049480.1
MCIT02008491.1
MCIT02049947.1
MCIT02059369.1
PEDP01007290.1
MCIT02017522.1
AMOP01040740.1
AYOE01077648.1
MCIT02060251.1
MCIT02018079.1
MCIT02027733.1
PTJP01451368.1
MCIT02025447.1
MCIT02039186.1
MCIT02019460.1
MCIT02026793.1
MCIT02032759.1
MCIT02011266.1
MCIT02056816.1
MCIT02066439.1
MCIT02005839.1
AYOE01092329.1
MCIT02052073.1
MCIT02027603.1
MCIT02006706.1
MCIT02007980.1
JRRC01142857.1
CAOK01533111.1
NCTC01001331.1
MCIT02043951.1
NHTU01054793.1
AYOE01086736.1
MCIT02005831.1
CAOK01323565.1
JRRC01298710.1
KN394616.1
MCIT02030574.1
CAOK01100921.1
KN458894.1
MCIT02002713.1
KB204818.1
PTJP01565888.1
CAJI01032899.1
JRRC01283205.1
JRRC01157147.1
AYOE01076128.1
MCIT02044888.1
MCIT02083332.1
CAOK01451485.1
MCIT02066541.1
JOTO01027052.1
CAOK01311424.1
MCIT02043490.1
MCIT02018937.1
NCTC01003282.1
JRRC01336584.1
MCIT02041918.1
MCIT02041705.1
AFSP02255664.1
MCIT02080335.1
MCIT02025340.1
MCIT02071557.1
MCIT02009936.1
MCIT02007622.1
MCIT02048013.1
MCIT02020295.1
MCIT02022469.1
MCIT02024509.1
MCIT02033596.1
MCIT02037532.1
PYLT01000087.1
ADBW01015719.1
AFSP02239841.1
AGCT01056924.1
AFSP02239842.1
PYLT01001317.1
ADBW01015798.1
ADBW01006757.1
ADBW01002048.1
AFSP02235619.1
AGCT01017344.1
ADHE01000107.1
NHZQ01000077.1
PYLT01000339.1
ADBW01015880.1
ADBW01002948.1
ADBW01000114.1
AFSP02228546.1
AGCT01022050.1
AFSP02235194.1
ADBW01004656.1
ADBW01021368.1
AGCT01024948.1
AGCT01026522.1
AFSP02300773.1
PYLT01000338.1
ADBW01021380.1
AGCT01039013.1
AFSP02264975.1
PYLT01000138.1
ADBW01021398.1
AFSP02301998.1
AGCT01016697.1
FARX01346501.1
FARY01218444.1
FAQE01403550.1
FARY01232202.1
FATA01396808.1
FAUG01037727.1
FASI01023229.1
FLTG01002301.1
BBOV01475130.1
NIVO01069858.1
BBOV01317672.1
BBOV01442213.1
BBOV01512617.1
BBOV01492848.1
BBOV01503072.1
BBOV01390141.1
BBOV01475250.1
LYFS01000005.1
LYFM01000028.1
LYFQ01000222.1
LYFP01000130.1
LYFW01000171.1
KD222601.1
KD440221.1
ASJK01085300.1
ASJK01080820.1
ASJK01005993.1
KD294527.1
KD425714.1
KD420190.1
ASJK01016777.1
CCMK012985702.1
CCMK010291486.1
CCMK010314913.1
CCMK012751784.1
CCMK012869580.1
CCMK010291746.1
CCMK010685880.1
CCMK012902140.1
CCMK012976586.1
CCMK012438496.1
CCMK012438497.1
CCMK012902423.1
CCMK013016762.1
CCMK012903508.1
CCMK012918991.1
CCMK010358292.1
CCMK012910087.1
CCMK012761765.1
CCMK010328278.1
CCMK012790826.1
CCMK012780751.1
CCMK012905622.1
CCMK010132450.1
CCMK012344930.1
FATA01387809.1
FARX01409042.1
FARY01167087.1
FARY01167086.1
PDMK01001940.1
QYSC01020142.1
OEIJ01588599.1
ODGO01121593.1
LULB01068260.1
FARX01416630.1
FASI01011978.1
FAUG01101343.1
FLTG01002931.1
FLTG01002670.1
FARX01324737.1
FAUG01194200.1
FASI01025666.1
FLTG01000402.1
FARY01116344.1
FAUG01231120.1
FARX01418473.1
FASI01211036.1
FLTG01001797.1
FARX01150869.1
FARY01358707.1
CBTL0104884225.1
CAJW011552193.1
CBTL0102455265.1
CBTL0104125660.1
ASHM01159251.1
NPHV01039491.1
AFPV01005273.1
KQ984815.1
KI545648.1
FLRE01003236.1
ODGO01709358.1
CBUG010008472.1
CBTL0103818833.1
ODGO01694676.1
AGQR02007978.1
ODGO01537690.1
ODGO01622112.1
ODGO01549068.1
UTRS01000146.1
ODGO01511614.1
ODGO01564228.1
BGMI01000079.1
CAJW011523685.1
BFCK01000715.1
CSTQ01001858.1
ODGO01638543.1
ODGO01495638.1
OEIJ01689697.1
CBTL0109115656.1
FRYB01000442.1
FREK01000442.1
LOLC01000129.1
CAJV01020244.1
CAJV01023121.1
CAJV01021296.1
CAJV01024924.1
FPMP01000220.1
OEIJ01693040.1
LTDZ01000262.1
QVQZ01000062.1
QOBN01000098.1
OEIJ01503364.1
AABL01004989.1
AABL01004988.1
BFCN01000279.1
MTHU01000342.1
MTIB01000324.1
AABL01005058.1
CVNX01000024.1
FPMP01000198.1
AABL01004109.1
FPML01000015.1
AJIL01002315.1
FMAL02029604.1
LVXS01060950.1
CCOE01004292.1
OEIJ01646725.1
KB208329.1
LK121565.1
FASG01073032.1
ASJK01041842.1
ASJK01070720.1
LMAV010587013.1
LMAV010747359.1
LMAV010807627.1
LMAV010576325.1
LMAV012264001.1
LMAV012738268.1
LMAV012967665.1
LMAV011571125.1
LMAV011314214.1
LGJD01005793.1
LGJD01053739.1
PDMP01004969.1
AWGZ01433922.1
FUEF01004149.1
KD270127.1
AACV01025883.1
LXGH01275190.1
CCYC015030104.1
AACV01026579.1
AACV01027584.1
AACV01028619.1
CCYC015078547.1
FLTF01006227.1
LLWS01031813.1
FUEF01001632.1
KD365346.1
CAJX010053410.1
LXGH01264173.1
AHJF01009771.1
MCIT02007826.1
MCIT02012190.1
MCIT02005335.1
MCIT02008046.1
MCIT02086736.1
MCIT02080800.1
MCIT02046592.1
QQSQ01000999.1
QQSO01001191.1
QQSR01001324.1
QQSQ01001412.1
LCTT01022324.1
PTJQ01001030.1
PTJQ01129717.1
CALP013168815.1
CALO01037130.1
CALO01081932.1
CALO01548099.1
LXGH01350388.1
AFSP02265079.1
LXGH01198418.1
LXGH01412945.1
CEGH01374689.1
CEGH01077487.1
CEGH01261194.1
CEGH01126665.1
KN169054.1
ATAC01002167.1
FARX01262663.1
AAAA02049399.1
FAUD01050351.1
FAUD01125129.1
FASG01353484.1
FASG01360004.1
FARY01417474.1
FAQF01272567.1
FXDY01007276.1
FXDY01001441.1
FXDS01002491.1
FXDW01003682.1
FXDY01001172.1
FXDW01001946.1
FXDW01001486.1
FXDW01004144.1
LGHW01010339.1
OBIJ01003393.1
BBOV01189840.1
OMKT01056218.1
BBOV01433211.1
BBOV01179256.1
BBOV01477413.1
BBOV01501291.1
BBOV01522274.1
BBOV01506721.1
BBOV01493556.1
BBOV01497934.1
BBOV01283417.1
BBOV01301076.1
BBOV01341244.1
BBOV01213191.1
FASB01326289.1
FAQE01378886.1
FARX01417017.1
FARY01427536.1
CAJX011863171.1
MATP01006940.1
MATP01009005.1
MATP01012009.1
CAJX010006118.1
FAQZ01087607.1
LGRI01122706.1
LGRI01051950.1
LBLN01049204.1
LBLN01061003.1
AHJF01010512.1
LGRI01001293.1
LGRI01122670.1
BEYV01014164.1
AAHX01365964.1
HG399732.1
OEIJ01480646.1
FLTE01010096.1
LVEH01013643.1
LVEH01017331.1
LVEH01047963.1
FUEF01003754.1
CCYC013946257.1
AACV01031832.1
AACV01026652.1
CCYC011621436.1
CCYC011791497.1
CCYC012827267.1
CCYC013880052.1
CCYC016818888.1
CCYC010151232.1
OEIJ01609944.1
OEIJ01673761.1
OEIJ01457687.1
OEIJ01711043.1
OEIJ01553206.1
OEIJ01398105.1
OEIJ01687418.1
OEIJ01592158.1
AUPI01135526.1
OEIJ01569852.1
OEIJ01718767.1
FAUG01188647.1
FAUG01207359.1
FASI01268896.1
FAUG01140358.1
FASI01080057.1
FAQE01391758.1
FASI01041907.1
AHJF01001583.1
BBOV01520347.1
OMKT01005771.1
BBOV01521141.1
BBOV01521336.1
BBOV01521406.1
MBSK01005164.1
BBOV01521544.1
LVEH01029344.1
JACL01076010.1
JACL01075483.1
JACN01177332.1
JACL01059610.1
JACL01067869.1
JACL01075701.1
JACL01073936.1
CVMW01033928.1
CVMW01098631.1
CVMW01028861.1
CVMW01011932.1
KE734619.1
LVEH01012752.1
LGJD01036395.1
CVMW01104005.1
CVMW01000153.1
LGJD01088781.1
LGJD01011166.1
CVMW01009648.1
LGJD01028458.1
LVWR01026914.1
LSRD01000837.1
LSRD01000827.1
LVWR01026512.1
LVWR01024961.1
LSRD01000362.1
LVWR01008735.1
LSRD01000471.1
AWGZ01319257.1
AWGZ01130565.1
KE841804.1
AWGZ01430749.1
LK288150.1
LPNX010744055.1
LK230012.1
LK323795.1
LPNX010317461.1
CBTL0106968540.1
LPNX010938754.1
KE906455.1
AWGZ01346337.1
AWGZ01428679.1
AWGZ01357035.1
KE882494.1
LXGH01515076.1
LXGH01112796.1
LXGH01429389.1
LXGH01479082.1
LXGH01035556.1
LXGH01333566.1
LXGH01501290.1
KE890138.1
AWGZ01427025.1
CAOK01110196.1
CAOK01058952.1
CAOK01049232.1
CAOK01210036.1
CAOK01395253.1
CAOK01192750.1
CAOK01379955.1
CAOK01064420.1
AAHY01795134.1
AAHY01780197.1
AAHY01766202.1
AAHY01780188.1
AAHY01780102.1
AAHY01768045.1
AAHY01777418.1
AAHY01768666.1
CCYC011089670.1
CAOK01100657.1
CAOK01346883.1
CAOK01150423.1
CAOK01382135.1
LGJC01072354.1
CAOK01514041.1
CAOK01066395.1
CAOK01299987.1
CAOK01436101.1
CAOK01067737.1
CAOK01058559.1
LGJD01046712.1
CAOK01029405.1
CAOK01293329.1
CAOK01062549.1
CAOK01493826.1
CAOK01153530.1
CAOK01542891.1
CAOK01226397.1
LGJD01059724.1
CAOK01507515.1
CAOK01465513.1
CAOK01433775.1
DS061905.1
CH470052.1
AAHY01777257.1
AAHY01778081.1
AAHY01766660.1
DS073919.1
AAHY01768557.1
CH470090.1
JRKL01158089.1
JRKL01087611.1
LMTP014085452.1
LPNX010241428.1
FUEF01019405.1
LTAH01064391.1
KE116673.1
AACV01026835.1
AHJF01007436.1
PYPZ01000584.1
ODGO01685178.1
LOLC01002261.1
CBTL0104199491.1
CSTQ01003700.1
CSTQ01005053.1
CSTQ01000952.1
CSTQ01001323.1
CSTQ01002949.1
ODGO01453915.1
CBUG010011195.1
ODGO01707727.1
CAJW010003546.1
ODGO01510103.1
ODGO01702852.1
ODGO01715822.1
CAJW011552588.1
CCMK012351603.1
FXDZ01005787.1
FXEC01011590.1
FXDY01005039.1
FARX01404739.1
LGJD01080734.1
FASQ01276953.1
FATI01272017.1
FARV01238386.1
FARV01231876.1
FASQ01274414.1
FASQ01276864.1
CCMK010500948.1
LD115028.1
LD247504.1
LGJD01104870.1
LGJD01005630.1
LGJD01006484.1
CBTL0106748429.1
CBTL0105236627.1
CBTL0100638112.1
CBTL0107502572.1
CBTL0109415702.1
CBTL0110004618.1
CBTL0110299958.1
CBTL0104805485.1
CBTL0110791734.1
CBTL0104818316.1
CBTL0104268164.1
CBTL0101376753.1
CBTL0105747254.1
JZLH01S0508168.1
QQSR01001017.1
KL558355.1
BEZZ01184056.1
MWMC01022312.1
LNSY01394589.1
KL546127.1
NFME01111459.1
BEZZ01280161.1
PDBU01011260.1
MWMC01028087.1
KL554531.1
KL555338.1
KL544602.1
KL547287.1
MWMC01028941.1
KL553172.1
BEZZ01195468.1
KL557418.1
LNSY01291101.1
NFME01124055.1
KL547280.1
KL556299.1
BEZZ01244958.1
LIHL01075247.1
KL546571.1
KL547821.1
LNSY01298195.1
BEZZ01118386.1
KL554366.1
FASB01135188.1
FASB01000490.1
FASB01030752.1
FASB01005480.1
LMAV012793021.1
LMAV010890765.1
LMAV012697230.1
LMAV011989715.1
LMAV010275152.1
LMAV010526618.1
LMAV011633428.1
LMAV012316645.1
LMAV012534243.1
LMAV012216203.1
LMAV010967851.1
LMAV010603413.1
LMAV012209094.1
LMAV012661981.1
LMAV012330849.1
LMAV012518220.1
LMAV012106445.1
LMAV010891475.1
FXDS01005722.1
FXDW01004723.1
LGRI01003239.1
AHJF01005217.1
LGRI01075903.1
LGRI01082316.1
AHJF01007512.1
LBLN01099279.1
LGRI01077253.1
LGRI01109791.1
AHJF01016418.1
AHJF01010970.1
LGRI01013109.1
ADDD02178628.1
FASH01342037.1
UXGB01071430.1
FAQG01022379.1
PJAE01419759.1
PJAE01419769.1
PJAE01741919.1
JXPT01018266.1
CAJX011869574.1
FNIY01000022.1
AKIZ01000031.1
UCNP01000068.1
PVBT01000014.1
QGTP01000027.1
QLKY01000033.1
UCEP01000051.1
UICE01000016.1
UBVM01000033.1
PDBU01051513.1
FLTE01007253.1
JXPT01062270.1
CAJX011974961.1
UCOK01005652.1
CEGH01102082.1
JXPT01051374.1
JXPT01045598.1
FARO01036247.1
FARO01171561.1
FARO01117653.1
FARO01065779.1
FARO01017783.1
FARO01100943.1
FARO01100942.1
FARO01142679.1
FARO01182489.1
FARO01121018.1
FARO01060693.1
FASB01171696.1
OEIJ01732235.1
MATP01005832.1
FAUD01374772.1
FARX01399837.1
FARY01423758.1
FAUG01287530.1
FAUG01225525.1
FASI01224107.1
LXGH01141057.1
LXGH01139252.1
LXGH01385610.1
LXGH01120052.1
LXGH01424384.1
LXGH01322456.1
LXGH01039798.1
CCMK012240343.1
QMFK01002083.1
CCMK012820447.1
CCMK011857885.1
CCMK011064845.1
CCMK011749948.1
JXPW01188710.1
OEIJ01667580.1
JXPW01033832.1
JXPW01182412.1
OEIJ01608864.1
JXPW01101730.1
OEIJ01637527.1
JXPW01274620.1
OEIJ01615621.1
JXPW01270030.1
CCJR010112804.1
CCJR011643037.1
CCJR010001716.1
KD201915.1
LBLN01076967.1
AGDB01000403.1
AQOI01000005.1
JXQE01000055.1
FAQS01409580.1
FAQS01415984.1
FARX01092230.1
FARV01225387.1
QYSC01016782.1
FAQS01279104.1
FARX01027070.1
FASA01318340.1
FARX01112530.1
FARX01048022.1
FARP01329358.1
FARY01019066.1
PTJI01001098.1
FARY01024175.1
QYSC01014192.1
LBLN01062219.1
LXGH01422884.1
LGRI01004268.1
LGJD01021100.1
LXGH01434040.1
KD183876.1
FAQE01401852.1
FARX01389041.1
FARY01418798.1
FASI01031590.1
FAUG01135188.1
FLTG01002586.1
FASI01011819.1
FLTG01001755.1
FAQE01366507.1
FASI01008264.1
PRDE01047121.1
FAUG01222138.1
FASO01337992.1
FAUG01294385.1
FAQE01277918.1
FAUG01157692.1
FAQE01375635.1
FASI01030272.1
FUEF01012516.1
CCYC011192456.1
LIAE01002119.1
CAJX010006075.1
CAJX010051843.1
FXEC01021959.1
FXDZ01008570.1
FAUD01398561.1
HG416218.1
OEIJ01499101.1
BDHL01473349.1
MATU01156099.1
FXDZ01010542.1
MATU01156425.1
MATU01157692.1
MATU01158651.1
DF958646.1
AHJF01029924.1
FUEF01003008.1
AWGZ01379379.1
CCYC013583291.1
CCYC012584413.1
AACV01027077.1
CH401328.1
AHJF01016470.1
CCYC012585599.1
LYFV01001011.1
CVMW01107789.1
CAOK01540567.1
UPHK01000182.1
AMCU01000059.1
MWII01000024.1
LGJD01016527.1
LXGH01202677.1
CAOK01540756.1
LXGH01493430.1
KD481102.1
LGJD01031304.1
JTGO01000077.1
REGV01027252.1
REGV01021329.1
REGV01026184.1
REGV01026185.1
REGV01021861.1
REGV01021862.1
REGV01029321.1
LXGH01295081.1
LXGH01302663.1
LXGH01213853.1
LXGH01039159.1
FARO01151710.1
LXGH01302720.1
FARO01042123.1
LXGH01309632.1
LXGH01096037.1
LXGH01309659.1
FARO01044258.1
CBTL0107712322.1
CBTL0111617555.1
CBTL0106985107.1
CBTL0108346512.1
CBTL0107509481.1
KQ983469.1
FUVY01000642.1
FRYB01000672.1
FREK01000672.1
LQRK01001939.1
KQ984335.1
QPHH01001816.1
AFSP02226938.1
FLRE01002925.1
KQ985563.1
KQ986206.1
MUHJ01000082.1
CRBZ01003239.1
QLBC01000097.1
BGRS01000097.1
CBMM010040818.1
CELW01027395.1
CAJW012427337.1
CCYC010833562.1
CBTL0105458379.1
CBTL0106816709.1
FLRE01003333.1
FLRE01003362.1
KE140707.1
FLRE01001415.1
CSAF01000371.1
UVXY01000416.1
CZLF01000086.1
CELW01044083.1
CBTL0103005734.1
BDMK01509884.1
CBTL0102550918.1
FLRE01000267.1
FLRE01000804.1
CBTL0105192205.1
ODGO01526907.1
AGQR02006595.1
JPKZ01003326.1
JPKZ01002952.1
JXSJ01003704.1
LFLV01000419.1
ATBX01207074.1
NIPQ01022463.1
JXSJ01003598.1
NIPQ01117006.1
KQ989398.1
NIPQ01113628.1
LFLV01000391.1
KV009208.1
JXSJ01003910.1
KV148912.1
DS027979.1
FUEF01005377.1
CAJX010828357.1
ASJK01011491.1
CAJX010006857.1
ASJK01086186.1
ASJK01005073.1
ASJK01076893.1
ASJK01076014.1
KD380235.1
ASJK01080288.1
ASJK01085919.1
ASJK01085472.1
FUEF01003191.1
PRDE01098531.1
PRDE01093877.1
PRDE01089664.1
FARX01409814.1
FARY01375408.1
FARX01268590.1
FARX01398756.1
FARY01341080.1
FARY01422968.1
JXMZ02026439.1
JXMZ02187522.1
JXMZ02018498.1
LNCG01153829.1
RDSA01000938.1
ADBW01000001.1
AFSP02281215.1
AFSP02229858.1
AFSP02231121.1
PRDE01121071.1
AFSP02235141.1
NKQP01001941.1
AFSP02231128.1
NKQP01001234.1
PRDE01150739.1
AFSP02230754.1
PRDE01131383.1
AFSP02227400.1
FASB01008120.1
FASB01261915.1
FASB01053988.1
FASB01163658.1
FASB01055802.1
MQQX01001456.1
AZRP01038677.1
NKQP01001606.1
CBLZ010038188.1
CAJW010035027.1
LKME02020511.1
NKQP01001008.1
AFSP02248768.1
PRDE01064466.1
JXOX01008530.1
AFSP02279034.1
NKQP01001584.1
CBLZ010038179.1
CAJW010035010.1
JXOX01032440.1
PRDE01107067.1
CBLZ010039286.1
CBLZ012155997.1
CAJW012532230.1
CBLZ010653338.1
CAJW010811335.1
MVYT010712181.1
CAJW011644677.1
AFSP02228252.1
NKQP01000541.1
KB738872.1
NKQP01002340.1
NKQP01000614.1
AFSP02281335.1
CBLZ010017001.1
CAJW010014205.1
NKQP01001574.1
KB735718.1
AFSP02250887.1
BEWY01032914.1
FBXV01341499.1
OEIJ01536168.1
ODGO01458901.1
LK117474.1
FMHP01022810.1
FBXV01341824.1
HG807306.1
AAHY01773243.1
OEIJ01627786.1
KD046570.1
CEGH01214576.1
KE558114.1
AJKK01172257.1
LXGH01054606.1
AJKK01165290.1
AUPI01081923.1
QMFK01007161.1
CCMK012225787.1
CCMK012310401.1
AJKK01183049.1
CAJX010056685.1
CBTL0111431907.1
OEIJ01674797.1
FLTG01006147.1
FLTC01002386.1
OEIJ01698970.1
BABH01069190.1
CBMN011742866.1
ODGO01473536.1
OEIJ01501603.1
AAHY01773844.1
FASD01273762.1
BEYV01072570.1
BEWY01031077.1
OEIJ01749636.1
ODGO01492538.1
OEIJ01629427.1
AAHY01773312.1
MCIT02073242.1
MCIT02031941.1
JRRC01128825.1
MCIT02041186.1
MCIT02049674.1
PTJP01387814.1
PTJP01067193.1
MCIT02058904.1
MCIT02027259.1
MCIT02018985.1
MCIT02073336.1
MCIT02017696.1
MCIT02080179.1
MCIT02022875.1
MCIT02010370.1
MCIT02074321.1
MCIT02044582.1
MCIT02052172.1
MCIT02073112.1
MCIT02036884.1
MCIT02054446.1
MCIT02058945.1
MCIT02005561.1
MCIT02039320.1
AMOP01040755.1
MCIT02015092.1
MCIT02024251.1
MCIT02035157.1
MCIT02057264.1
MCIT02060457.1
MCIT02018272.1
MCIT02059309.1
MCIT02029991.1
MCIT02043769.1
MCIT02034968.1
MCIT02019899.1
JRRC01043772.1
MCIT02025624.1
KQ060761.1
MCIT02013194.1
MCIT02014723.1
MCIT02004836.1
MCIT02013459.1
PTJP01066916.1
MCIT02050926.1
MCIT02024971.1
MCIT02087952.1
MCIT02083340.1
MCIT02048006.1
MCIT02015392.1
CAJI01039564.1
MCIT02005744.1
MCIT02031852.1
KK123832.1
JMFU01114626.1
KE907921.1
AECO01191447.1
JMFU01114785.1
JMFU01115265.1
CAJX010989894.1
CAJX010989898.1
CAJX010989899.1
CCMK012560217.1
CCMK012417013.1
CAJX011868557.1
CVMW01111044.1
CVMW01031346.1
CVMW01030381.1
CVMW01104286.1
CVMW01024789.1
CVMW01024790.1
CVMW01136395.1
CVMW01125302.1
ALYI01002236.1
ALYI01002485.1
ALYI01001629.1
ALYI01000050.1
LXGH01391532.1
LXGH01184582.1
LXGH01272664.1
AHJF01034306.1
PVUH01000195.1
FASS01011297.1
FARV01157709.1
KZ323620.1
LXGH01403869.1
CCYC015968578.1
BATT01631431.1
AOUI01016086.1
KB847110.1
GK000074.1
LGRI01030732.1
AWGZ01418853.1
AWGZ01393213.1
KE861542.1
AWGZ01432532.1
KN156486.1
AWGZ01382645.1
AWGZ01425889.1
KE909884.1
AWGZ01421947.1
KE909335.1
AWGZ01423386.1
AWGZ01426055.1
AWGZ01346144.1
AWGZ01432920.1
AWGZ01431522.1
AWGZ01416392.1
AWGZ01412615.1
AWGZ01360321.1
AWGZ01353346.1
KE836411.1
AWGZ01437684.1
KE848180.1
LJPK01000594.1
LJPJ01002582.1
LJPH01002418.1
LJPI01000967.1
LJPK01000600.1
FVPM01002835.1
OBIJ01003866.1
FVPM01000986.1
OBIJ01010713.1
FVPM01004168.1
FVPM01001715.1
OBIJ01002814.1
OBIJ01002999.1
OBIJ01003841.1
OBIJ01006018.1
FVPM01002938.1
OBIJ01008754.1
FVPM01001699.1
CZRN01003473.1
LPNX010407072.1
FAGC01002080.1
FAGC01002167.1
LK086878.1
CBTL0101101090.1
CBTL0102208019.1
CBTL0103769919.1
CBTL0108870242.1
CBTL0101537511.1
CBTL0105914884.1
CBTL0100649497.1
DF231417.1
QOWL01003986.1
QLPK01012385.1
LQNS02252017.1
LK258592.1
FABQ01002038.1
KD363961.1
KD472858.1
KD440074.1
ODGO01587564.1
LOLC01007169.1
ODGO01690845.1
ODGO01650761.1
ODGO01682485.1
ODGO01430258.1
ODGO01499531.1
ODGO01606374.1
ODGO01721211.1
LOLC01000431.1
UVZY01000031.1
ODGO01508189.1
ODGO01648338.1
ODGO01648337.1
OEIJ01714434.1
ODGO01649733.1
ODGO01737619.1
LSMQ01000044.1
CSTQ01002809.1
ODGO01738058.1
ODGO01635184.1
ODGO01702198.1
ODGO01718093.1
OEIJ01459810.1
OEIJ01743529.1
CSTQ01001290.1
CSTQ01000608.1
CSTQ01002441.1
ODGO01441807.1
ODGO01647602.1
MATU01137487.1
PYPZ01000640.1
ODGO01585191.1
ODGO01638382.1
ODGO01556467.1
OEIJ01719131.1
OEIJ01595109.1
ODGO01659988.1
OEIJ01605850.1
ODGO01681119.1
ODGO01635798.1
CBTL0102850991.1
ODGO01721756.1
ODGO01706307.1
KQ060931.1
CAJV01019132.1
PDMP01002120.1
CBUG010023758.1
CAJV01017764.1
ODGO01741731.1
ODGO01696348.1
ODGO01562813.1
CSTQ01005424.1
OEIJ01643126.1
UIIA01000317.1
KV810629.1
LYIQ01000015.1
CMKS01000109.1
LYFB01000032.1
JTEB01000125.1
AVCR02000157.1
MRAA01000088.1
QKVY01000011.1
NULI01000432.1
NQQK01000044.1
QYJT01000079.1
BFCV01000199.1
CMHF01000104.1
CZJV02000157.1
PYPV01000199.1
UTRS01000193.1
UVXY01000462.1
RQTT01000255.1
QWYF01007705.1
NHNX01000146.1
LOPT01003651.1
NHNX01000199.1
QWDQ01000969.1
AFRA01006085.1
LMYL01001649.1
ASJN01091749.1
QPHH01000470.1
NBZC01000233.1
AADS01000998.1
NHTM01013094.1
CBTL0102950847.1
CBTL0102200432.1
LOLD01003186.1
CAJW011555868.1
PKMM01056107.1
CBMN010212285.1
LPNX010821885.1
ASHM01146204.1
JRRC01256110.1
QLOD01068874.1
PJAE01032368.1
CAOK01531242.1
LIEC01009973.1
CELW01000237.1
KQ975907.1
AGQR02006070.1
AFPV01006786.1
AGQR02006834.1
FLRE01000832.1
ML130993.1
KE140432.1
KE140839.1
FLRD01001560.1
FLRE01002542.1
FLRE01000517.1
PDMQ01000635.1
ODGO01702512.1
ODGO01573872.1
MTIB01000307.1
MTHU01000330.1
MTHW01000256.1
MTIB01000255.1
MTHW01000315.1
OFEX01000686.1
OFEX01000469.1
OFEX01002721.1
OFEX01000905.1
OFEX01002139.1
LOQK01003224.1
OFEX01000245.1
LLWS01007655.1
FAQG01233398.1
FAQG01287052.1
FAQS01390466.1
FAQE01310259.1
FAQE01400461.1
FARY01282924.1
FARY01273949.1
FAQE01217293.1
FAQG01285736.1
FARY01394225.1
FARY01407883.1
FAQE01292594.1
FASH01314042.1
FARY01077571.1
FARV01263048.1
FAQG01059566.1
FARY01311182.1
FAQE01385521.1
FARY01238338.1
FAQG01263555.1
FAQE01393205.1
FARY01088064.1
FAQE01373584.1
FARY01105786.1
FAQG01251471.1
FAQE01155455.1
FARY01019728.1
FARY01386548.1
FASH01347236.1
FAQG01263942.1
FAQG01281381.1
FAQS01310733.1
FAQE01307106.1
FAQE01372805.1
FARY01271274.1
FARY01281358.1
LTAH01112309.1
PJAE01000082.1
PKSH01007240.1
CCYC010506502.1
KZ320586.1
CCYC013328525.1
FASB01015522.1
CYRZ011180497.1
FASB01011965.1
FARY01032662.1
FARX01251295.1
CCYC014468158.1
CCYC011286191.1
CCYC011735288.1
CCYC011498875.1
CCYC015690584.1
CCYC014576935.1
CCYC010413913.1
UIGX01029606.1
UCOK01005441.1
UIGX01030517.1
KZ334709.1
CCYC012576456.1
GL736956.1
GL734619.1
GL737248.1
GL736804.1
QVQW01000765.1
PDMO01002588.1
LMAV011956831.1
LMAV012591571.1
LMAV011817760.1
LMAV010962731.1
LMAV011864867.1
LMAV010527876.1
LMAV011233651.1
LMAV011165229.1
LMAV011666956.1
JSUV01455329.1
JSUV01459816.1
JSUV01500171.1
JSUV01027364.1
JSUV01307574.1
JSUV01295442.1
JSUV01347671.1
JSUV01000913.1
JSUV01018947.1
JSUV01445357.1
JSUV01062866.1
JSUV01034460.1
JSUV01449806.1
JSUV01258736.1
QBLG01000856.1
BBOV01508203.1
BBOV01507138.1
BBOV01512573.1
UIGX01074615.1
UIGX01065250.1
UIGX01021353.1
UIGX01062013.1
UIGX01044941.1
UIGX01080886.1
UIGX01029049.1
UIGX01040535.1
UIGX01077740.1
NKQP01000724.1
LQCH01000102.1
PYLT01000194.1
PRDE01052588.1
CZLG013640521.1
AUPI01129922.1
AJKK01119348.1
CM000695.1
CBTL0104793288.1
CAJW012538100.1
NHTM01016907.1
CBTL0111152647.1
AFSP02227733.1
LKME02044963.1
JMKK02032206.1
CBTL0103355482.1
AWWV01012046.1
AMZP02000410.1
LGJD01104547.1
LBLN01022473.1
LBLN01097566.1
LXGH01288424.1
LBLN01064138.1
LBLN01068347.1
LBLN01026310.1
LBLN01093267.1
LBLN01057290.1
LBLN01080709.1
FAQE01365675.1
FARY01417761.1
FAUG01048041.1
FARX01356268.1
FLTF01008265.1
FLTG01015457.1
FARX01239374.1
FAQT01427478.1
FAUD01104092.1
FATA01106263.1
FAUG01134339.1
NNCF01147509.1
FAQS01022299.1
FASG01190409.1
FARV01099572.1
FAUG01308560.1
FAQV01503797.1
FAQE01233263.1
FAUG01019366.1
FAQS01408788.1
FARX01238835.1
FAUG01236197.1
FARY01301203.1
FASI01146215.1
FLTG01004235.1
CAOK01048582.1
LGJD01056242.1
CAOK01429575.1
CAOK01448399.1
UWJE01004743.1
CAOK01517339.1
CAOK01273989.1
CAOK01499144.1
CAOK01056332.1
CAOK01458865.1
LBLR01007140.1
LBLR01001032.1
LBLR01019894.1
LBLR01001486.1
LRRO01001267.1
LQZZ01000480.1
LRRO01001771.1
LQZZ01000504.1
LQZZ01001012.1
LQZZ01000551.1
ODGO01738019.1
ODGO01571042.1
FLMB01000190.1
FLMA01000117.1
FLLR01000141.1
FLLZ01000114.1
FLLR01000189.1
BEAO01000078.1
BEAU01000080.1
BDZV01000092.1
FLMA01000112.1
FLMB01000123.1
BEAO01000099.1
PVUI01000064.1
PVUJ01000083.1
PVUH01000098.1
FRYG01000716.1
FREO01000716.1
PDVO02000197.1
BEAF01000050.1
BDZV01000060.1
BEDJ01000033.1
BEAO01000071.1
FLLR01000205.1
FLMB01000159.1
FLMA01000153.1
FLLZ01000171.1
QQSO01001116.1
HG807435.1
FLTF01006742.1
FLTD01000962.1
FLTC01000140.1
FLTG01000044.1
FLTE01000585.1
LKIA01009036.1
LKIA01008087.1
LKIA01004764.1
LKIA01008389.1
AZHV01041933.1
KN170317.1
KN171795.1
KN168953.1
KN168647.1
KI646314.1
AZBX01005658.1
FXDL01002907.1
FXEC01007710.1
FXDR01001679.1
FXDZ01008250.1
FXDX01002928.1
FXDT01002279.1
FXDY01005942.1
FXDQ01001425.1
FXDS01001206.1
FXDW01006899.1
FASB01033331.1
FASB01037173.1
PTJQ01444066.1
JXZD01S063324.1
JXZD01S063309.1
JXZD01S063429.1
CEGH01327857.1
CCMK013067549.1
CCMK013086952.1
KE110826.1
KE109156.1
DF961297.1
LTAH01103250.1
LTAH01046592.1
FUEF01004341.1
CAJX011974706.1
AHJF01029301.1
AHJF01024003.1
KE113915.1
AHJF01002118.1
KE119462.1
AHJF01012609.1
JXPT01062792.1
QQSQ01000850.1
QQSO01001060.1
AAHY01767227.1
OEIJ01540217.1
PDMP01001782.1
JUDZ01000189.1
AFRG01001148.1
CCMK011817897.1
FLTF01007969.1
FLTG01008905.1
LYFV01000887.1
CVMW01138352.1
AHJF01033944.1
LYFV01000186.1
LYGP01000029.1
AHJF01021277.1
PDMP01004310.1
CVMW01084881.1
LYFV01000310.1
CVMW01087188.1
LYFV01000673.1
CVMW01094082.1
LYFV01000683.1
ODGO01714279.1
ODGO01714294.1
ODGO01714296.1
ODGO01722067.1
ODGO01722075.1
ODGO01722079.1
ODGO01722128.1
ODGO01722144.1
ODGO01722186.1
OEIJ01577880.1
AFSP02235070.1
FASG01001160.1
OEIJ01577892.1
FBXV01340998.1
FBXV01210892.1
OEIJ01577914.1
ODGO01398577.1
FARO01171938.1
HG410915.1
FBXV01354848.1
FBXV01248030.1
DS820299.1
FXXK01005431.1
OEIJ01577918.1
OEIJ01577925.1
MPIZ01021379.1
MPIZ01056151.1
BBOV01071022.1
BBOV01471311.1
FBXV01341565.1
FASD01277391.1
OEIJ01346990.1
AAHY01772944.1
FASD01276962.1
DS270209.1
AFSP02230789.1
AFSP02230187.1
FAUG01242883.1
FASI01154825.1
FLTG01002769.1
FARY01387967.1
FAUG01227660.1
FASI01014803.1
FLTG01002924.1
FAQE01400192.1
FAUG01291597.1
FARY01427139.1
NNCB01000422.1
NNCB01003318.1
NNCB01000232.1
FARX01410852.1
BEYV01011863.1
FUEF01007073.1
CCYC010973724.1
AACV01027343.1
CH402147.1
DS027994.1
DF963632.1
FUEF01004013.1
KE116249.1
LWKT01001921.1
CCYC011573527.1
LM523969.1
LM523608.1
LM524642.1
LM523431.1
LM523268.1
FAQG01245598.1
FAQG01219022.1
FAQG01290835.1
FJWB02021580.1
LVEH01011500.1
LK248868.1
LK150942.1
LK065542.1
LMTP014165468.1
CBTL0106729932.1
MXQA01065233.1
LPNX010505367.1
LK340870.1
CZRN01000784.1
KB908918.1
ATBX01157553.1
PKSH01002796.1
LXGH01310657.1
NEDP02070150.1
NEDP02031579.1
NEDP02060184.1
LXGH01175866.1
LXGH01379829.1
LXGH01141375.1
LXGH01135496.1
LXGH01016881.1
LXGH01299335.1
LXGH01436608.1
ODGO01621964.1
ODGO01615481.1
ODGO01738738.1
ODGO01575843.1
LOLC01003199.1
ODGO01730285.1
ABBZ01004941.1
PUCA011496260.1
PUCA013348256.1
PUCA013118477.1
UIGX01034639.1
FASG01033538.1
FXXK01004947.1
FASG01107109.1
PTJI01000635.1
AFSP02248820.1
FASG01317489.1
UWOG012797036.1
OEIJ01729844.1
FARX01096664.1
FLTG01000459.1
FLTG01004121.1
FLTG01000983.1
FAUG01282517.1
LYFN01001124.1
LYFN01002099.1
NHTM01008410.1
PTJP01521412.1
ODGO01631439.1
DF215120.1
LNCG01165564.1
LNCG01043961.1
LNCG01038516.1
MCIT02059631.1
MCIT02034632.1
MCIT02075342.1
AYOE01081226.1
MCIT02016709.1
MCIT02053260.1
MCIT02059975.1
MCIT02049564.1
MCIT02006848.1
KB208766.1
MCIT02007375.1
MCIT02036583.1
MCIT02078857.1
MCIT02041919.1
LYTD01038660.1
LYTB01028173.1
LYTE01040536.1
CH399852.1
LYTC01041464.1
LYTE01048372.1
LYTD01038666.1
LYTD01038667.1
NKXL01161817.1
CH398641.1
LYTD01038715.1
NKXL01206721.1
LYTB01021852.1
LYTE01039458.1
FARY01157194.1
LYTC01045186.1
FAUD01136322.1
FAQG01000201.1
LYTD01038716.1
NKXL01239549.1
FASI01017058.1
LNCG01139481.1
LNCG01093565.1
LNCG01195975.1
LNCG01044844.1
LNCG01078189.1
LNCG01220213.1
LNCG01113560.1
LNCG01130992.1
LNCG01177364.1
LNCG01158085.1
LNCG01091180.1
LNCG01149671.1
LNCG01230472.1
LNCG01092902.1
LNCG01248916.1
LNCG01188179.1
LNCG01090232.1
LNCG01133922.1
LNCG01257492.1
LNCG01257491.1
LNCG01052355.1
LNCG01234858.1
LNCG01116294.1
LNCG01027684.1
AFSA01795564.1
AFSA01860186.1
LNCG01025378.1
LNCG01010614.1
LNCG01254346.1
LNCG01105717.1
LNCG01256742.1
LNCG01261144.1
LNCG01256334.1
LNCG01211127.1
LNCG01089191.1
LNCG01104679.1
LNCG01202995.1
LNCG01043013.1
LNCG01150477.1
PTJP01588900.1
LNCG01122859.1
LNCG01071140.1
LNCG01175914.1
LNCG01083636.1
LNCG01233447.1
LNCG01062447.1
CAJV01199446.1
LNCG01254571.1
LNCG01038204.1
LNCG01230729.1
LNCG01201324.1
LNCG01081878.1
LNCG01216156.1
LNCG01216157.1
LNCG01178176.1
PTJP01464389.1
LNCG01255529.1
LNCG01255558.1
LNCG01007123.1
LNCG01099292.1
LNCG01223319.1
CAJV011666497.1
LNCG01095960.1
LNCG01120664.1
LNCG01204619.1
LNCG01197276.1
LNCG01050176.1
LNCG01171565.1
LNCG01101189.1
LNCG01261107.1
LNCG01189822.1
AFSA01499483.1
LNCG01113230.1
CAJV01200658.1
LNCG01236569.1
LNCG01113808.1
LNCG01177374.1
LNCG01000790.1
LNCG01233947.1
LNCG01094495.1
LNCG01084741.1
LNCG01155530.1
CAJV012610277.1
LNCG01085145.1
LNCG01236029.1
LNCG01245454.1
LNCG01173299.1
LNCG01185145.1
LNCG01029318.1
LNCG01181423.1
LNCG01054764.1
LNCG01235088.1
LNCG01060458.1
LNCG01020746.1
LNCG01145608.1
LNCG01145595.1
LNCG01122448.1
LNCG01170848.1
LNCG01105193.1
LNCG01037447.1
LNCG01083722.1
LNCG01054226.1
LNCG01055235.1
LNCG01137542.1
LNCG01064779.1
LNCG01147303.1
LNCG01036725.1
LNCG01063914.1
LNCG01101466.1
CAJV01059456.1
LNCG01202308.1
LNCG01210907.1
LNCG01041348.1
LNCG01107610.1
LNCG01141199.1
LNCG01079761.1
LNCG01227483.1
LNCG01196546.1
LNCG01023014.1
LNCG01148683.1
LNCG01170599.1
LNCG01241508.1
LNCG01192871.1
LNCG01093205.1
LNCG01263474.1
LNCG01120864.1
LNCG01126638.1
LNCG01021809.1
LNCG01097047.1
LNCG01097135.1
LNCG01245783.1
NCTC01000980.1
LNCG01241148.1
LNCG01249805.1
LNCG01148556.1
LNCG01063167.1
LNCG01179409.1
LNCG01092595.1
LNCG01080185.1
LNCG01180069.1
LNCG01194730.1
LNCG01151035.1
LNCG01202319.1
LNCG01165717.1
LNCG01240335.1
LNCG01240858.1
LNCG01063986.1
CAJV012608423.1
LNCG01075822.1
LNCG01070064.1
LNCG01072358.1
LNCG01069973.1
LNCG01090336.1
LNCG01085283.1
LNCG01195086.1
LNCG01232753.1
CAJV01371428.1
LNCG01118460.1
LNCG01238039.1
LNCG01237076.1
LNCG01146332.1
LNCG01019991.1
LNCG01149553.1
LNCG01098778.1
LNCG01155946.1
LNCG01023276.1
LNCG01236955.1
LNCG01235383.1
LNCG01075389.1
LNCG01092536.1
LNCG01185113.1
LNCG01137524.1
LNCG01039432.1
LNCG01033159.1
LNCG01026422.1
LNCG01248439.1
LNCG01184991.1
LNCG01175751.1
LNCG01248449.1
LNCG01054178.1
LNCG01150200.1
LNCG01099054.1
LNCG01062293.1
LNCG01131738.1
LNCG01119826.1
LNCG01060108.1
LNCG01047815.1
LNCG01082365.1
LNCG01134114.1
PTJP01364810.1
LNCG01233485.1
LNCG01117601.1
LNCG01075316.1
LNCG01187364.1
LNCG01129132.1
LNCG01003601.1
LNCG01101340.1
LNCG01009885.1
LNCG01006830.1
LNCG01220943.1
LNCG01262557.1
LNCG01063053.1
LNCG01160327.1
LNCG01111461.1
LNCG01000426.1
LNCG01169046.1
LNCG01223008.1
LNCG01157966.1
LNCG01009637.1
LNCG01036706.1
LNCG01058587.1
LNCG01219495.1
AFSA01664902.1
CAJV01058529.1
LNCG01050498.1
LNCG01027291.1
LNCG01236018.1
LNCG01254687.1
LNCG01112556.1
LNCG01112024.1
LNCG01257563.1
LNCG01200663.1
LNCG01077639.1
LNCG01193454.1
LNCG01226488.1
PTJP01034824.1
CAJV01058198.1
LNCG01109508.1
LNCG01044521.1
LNCG01020894.1
LNCG01083100.1
LNCG01224217.1
LNCG01112304.1
LNCG01105800.1
LNCG01193641.1
LNCG01203210.1
LNCG01126575.1
LNCG01016899.1
LNCG01099892.1
PTJP01007034.1
LNCG01119559.1
CAJV011733655.1
LNCG01104015.1
LNCG01114342.1
LNCG01264050.1
LNCG01005627.1
LNCG01147573.1
LNCG01029528.1
LNCG01095270.1
LNCG01142411.1
LNCG01174095.1
LNCG01099868.1
LNCG01241008.1
LNCG01153752.1
LNCG01159512.1
LNCG01162183.1
LNCG01051178.1
LNCG01076514.1
LNCG01215507.1
LNCG01165880.1
LNCG01142842.1
LNCG01216434.1
LNCG01045575.1
LNCG01256436.1
LNCG01132686.1
LNCG01017707.1
LNCG01212485.1
LNCG01102921.1
LNCG01176954.1
LNCG01199511.1
CAJV01069283.1
LNCG01133913.1
LNCG01043309.1
LNCG01105969.1
LNCG01015380.1
LNCG01134607.1
LNCG01062906.1
LNCG01245412.1
CAJV01369740.1
LNCG01163598.1
LNCG01039731.1
LNCG01233781.1
LNCG01256492.1
LNCG01117971.1
LNCG01262317.1
LNCG01061152.1
LNCG01260065.1
CAJV01115333.1
LNCG01140075.1
CAJV01104400.1
LNCG01162855.1
LNCG01030538.1
LNCG01083651.1
LNCG01119175.1
LNCG01234987.1
LNCG01063543.1
LNCG01025440.1
LNCG01042020.1
LNCG01075394.1
LNCG01201363.1
LNCG01186467.1
LNCG01089160.1
LNCG01065099.1
LNCG01047070.1
LNCG01254945.1
LNCG01042702.1
LNCG01241337.1
LNCG01235111.1
LNCG01120656.1
LNCG01070490.1
LNCG01171219.1
LNCG01096620.1
LNCG01160499.1
LNCG01218638.1
LNCG01092314.1
LNCG01149701.1
LNCG01077863.1
LNCG01218006.1
LNCG01065424.1
LNCG01263841.1
LNCG01263912.1
LNCG01068775.1
LNCG01263839.1
LNCG01244699.1
LNCG01193095.1
LNCG01238912.1
LNCG01110634.1
LNCG01252930.1
LNCG01189800.1
LNCG01155783.1
LNCG01064441.1
LNCG01118806.1
LNCG01117123.1
LNCG01119793.1
LNCG01204275.1
CAJV01296798.1
LNCG01228459.1
LNCG01110074.1
LNCG01015591.1
LNCG01227476.1
LNCG01058594.1
LNCG01129708.1
LNCG01028485.1
LNCG01050061.1
LNCG01050537.1
LNCG01068890.1
LNCG01162190.1
LNCG01244337.1
LNCG01199247.1
LNCG01013078.1
LNCG01209341.1
CAJV01061100.1
LNCG01007933.1
LNCG01119172.1
LNCG01202404.1
LNCG01254431.1
LNCG01251972.1
LNCG01199230.1
LNCG01227662.1
LNCG01026527.1
LNCG01085367.1
LNCG01126044.1
LNCG01238855.1
LNCG01077945.1
LNCG01211295.1
CAJV011667787.1
LNCG01250050.1
LNCG01027596.1
LNCG01083366.1
AFSA01483337.1
LNCG01137341.1
LNCG01222060.1
LNCG01178395.1
LNCG01163402.1
LYTB01020654.1
LYTD01038504.1
LYTE01049105.1
FASI01014638.1
AAAA02043151.1
NEEE01029097.1
NBZA01032292.1
MKIF01000031.1
NSDT01000018.1
MSYL01000178.1
AMZJ01000120.1
CAOH01000026.1
QPIP01000090.1
NBZA01032400.1
NBZA01032410.1
LNCG01196862.1
PTJP01556474.1
LNCG01081998.1
ABVX01000747.1
QLOZ01012221.1
ABVX01000783.1
QLOS01012295.1
LSRZ01002542.1
FJWB02020742.1
AFSP02237000.1
AFSA01168213.1
KZ248161.1
FARV01268090.1
OBLE01002030.1
BDUH01178982.1
FYBX02007148.1
QGHH01000123.1
LWKW01171383.1
ASJK01014309.1
ASJN01050846.1
LACS01022059.1
ADAS02013662.1
LACX01041862.1
NKQP01001891.1
AFSP02249800.1
PRDE01160797.1
AFSP02249801.1
LXGH01083307.1
FASH01175361.1
AFSP02249852.1
OEIJ01422364.1
PRDE01130139.1
AFSP02249854.1
PRDE01155102.1
LBLN01017612.1
LXGH01048849.1
LGRI01017648.1
LGRI01017550.1
LBLN01017617.1
LBLN01017628.1
LXGH01381253.1
LGJD01030621.1
LGRI01007343.1
LBLN01017640.1
LXGH01103217.1
LXGH01073740.1
ODGO01648589.1
NTIU01000161.1
ODGO01392184.1
FLPB01000061.1
BCOB01000044.1
AOTM01000558.1
BCOL01000109.1
FWCG01000051.1
ATQU01000195.1
CCNI01000219.1
BFAM01000009.1
BDZE01000027.1
BEDR01000037.1
FMWC01000038.1
LN648800.1
LN647529.1
CDMG01000001.1
OEQH01000010.1
LN736594.1
FZLP01000012.1
FLTX01000102.1
OEZT01000008.1
UIHC01000093.1
APBQ01000172.1
BAWD02000211.1
CP004084.1
KE359850.1
JHBW01000073.1
PEDK01000054.1
CZEZ01000054.1
LT855396.1
AVLQ01000221.1
FMVU01002134.1
BEWY01061209.1
BEWY01061216.1
BEWY01061689.1
BEWY01062552.1
BEWY01063340.1
BEWY01063470.1
BDFG01148427.1
FUWB01523371.1
FUWB01512958.1
FUWB01523370.1
FUWB01523369.1
FUWB01523348.1
FUWB01515807.1
FUWB01515796.1
FUWB01515784.1
FUWB01515783.1
FUWB01513003.1
FUWB01512966.1
FUWB01512964.1
FUWB01512961.1
FUWB01523374.1
FUWB01523402.1
FUWB01525487.1
FUWB01525489.1
FUWB01525499.1
FUWB01533607.1
FUWB01533651.1
FUWB01533678.1
FUWB01533718.1
FUWB01533721.1
FUWB01533746.1
FUWB01487249.1
FUWB01533776.1
FUWB01496966.1
FUWB01570535.1
FUWB01487252.1
FUWB01487256.1
FUWB01487260.1
FUWB01489236.1
FUWB01489241.1
FUWB01489245.1
FUWB01495040.1
FUWB01495054.1
FUWB01495076.1
FUWB01495095.1
FUWB01496961.1
FUWB01512957.1
FUWB01496973.1
FUWB01503474.1
FUWB01503475.1
FUWB01503530.1
FUWB01503532.1
FUWB01505412.1
FUWB01512914.1
FUWB01512918.1
FUWB01512953.1
FUWB01512954.1
FUWB01512955.1
FUWB01512956.1
FUWB01551319.1
FUWB01546692.1
FUWB01546693.1
FUWB01546694.1
FUWB01546724.1
FUWB01546734.1
FUWB01546735.1
FUWB01546768.1
FUWB01546770.1
FUWB01549883.1
FUWB01549888.1
FUWB01549928.1
FUWB01549933.1
FUWB01546691.1
FUWB01551600.1
FUWB01558430.1
FUWB01558449.1
FUWB01558452.1
FUWB01560939.1
FUWB01570496.1
FUWB01570529.1
FUWB01570531.1
FUWB01570532.1
FUWB01570533.1
FUWB01570534.1
FUWB01214163.1
FUWB01538069.1
FUWB01533781.1
FUWB01533782.1
FUWB01533789.1
FUWB01533790.1
FUWB01533850.1
FUWB01533887.1
FUWB01536638.1
FUWB01536641.1
FUWB01536656.1
FUWB01538063.1
FUWB01538066.1
FUWB01538067.1
FUWB01533777.1
FUWB01538071.1
FUWB01546552.1
FUWB01546554.1
FUWB01546559.1
FUWB01546587.1
FUWB01546627.1
FUWB01546631.1
FUWB01546640.1
FUWB01546642.1
FUWB01546673.1
FUWB01546677.1
FUWB01390722.1
FUWB01365641.1
FUWB01366490.1
FUWB01372320.1
FUWB01372519.1
FUWB01376781.1
FUWB01379429.1
FUWB01379432.1
FUWB01384006.1
FUWB01386784.1
FUWB01386787.1
FUWB01386788.1
FUWB01386791.1
FUWB01365635.1
FUWB01390723.1
FUWB01390740.1
FUWB01390741.1
FUWB01390751.1
FUWB01394624.1
FUWB01398494.1
FUWB01402632.1
FUWB01403634.1
FUWB01403637.1
FUWB01404263.1
FUWB01407121.1
FUWB01407124.1
FUWB01248497.1
FUWB01412497.1
FUWB01214815.1
FUWB01216293.1
FUWB01217145.1
FUWB01217238.1
FUWB01218300.1
FUWB01222673.1
FUWB01222768.1
FUWB01224841.1
FUWB01225161.1
FUWB01244906.1
FUWB01407128.1
FUWB01337552.1
FUWB01337570.1
FUWB01337582.1
FUWB01343404.1
FUWB01343407.1
FUWB01358420.1
FUWB01358425.1
FUWB01359420.1
FUWB01362210.1
FUWB01362218.1
FUWB01362219.1
FUWB01362251.1
FUWB01465203.1
FUWB01446687.1
FUWB01448102.1
FUWB01458646.1
FUWB01458648.1
FUWB01460319.1
FUWB01465143.1
FUWB01465147.1
FUWB01465151.1
FUWB01465186.1
FUWB01465187.1
FUWB01465191.1
FUWB01465202.1
FUWB01440854.1
FUWB01465205.1
FUWB01472040.1
FUWB01472049.1
FUWB01479047.1
FUWB01479080.1
FUWB01481122.1
FUWB01481125.1
FUWB01482175.1
FUWB01487228.1
FUWB01487233.1
FUWB01487247.1
FUWB01430047.1
FUWB01407130.1
FUWB01407139.1
FUWB01411477.1
FUWB01411486.1
FUWB01412493.1
FUWB01420301.1
FUWB01420304.1
FUWB01420306.1
FUWB01421957.1
FUWB01422187.1
FUWB01425194.1
FUWB01430036.1
FUWB01487248.1
FUWB01430075.1
FUWB01430077.1
FUWB01430084.1
FUWB01435425.1
FUWB01435426.1
FUWB01435439.1
FUWB01435441.1
FUWB01435444.1
FUWB01435462.1
FUWB01435470.1
FUWB01436795.1
FUWB01790834.1
FUWB01790570.1
FUWB01790787.1
FUWB01790788.1
FUWB01790790.1
FUWB01790797.1
FUWB01790802.1
FUWB01790816.1
FUWB01790828.1
FUWB01790830.1
FUWB01790831.1
FUWB01790832.1
FUWB01790833.1
FUWB01790451.1
FUWB01790978.1
FUWB01791200.1
FUWB01791201.1
FUWB01791204.1
FUWB01791209.1
FUWB01791219.1
FUWB01791220.1
FUWB01791228.1
FUWB01791229.1
FUWB01791230.1
FUWB01791231.1
FUWB01791232.1
FUWB01790209.1
FUWB01720894.1
FUWB01720897.1
FUWB01720958.1
FUWB01720960.1
FUWB01720970.1
FUWB01721009.1
FUWB01789803.1
FUWB01789804.1
FUWB01790072.1
FUWB01790073.1
FUWB01790094.1
FUWB01790095.1
FUWB01791234.1
FUWB01790210.1
FUWB01790211.1
FUWB01790212.1
FUWB01790403.1
FUWB01790404.1
FUWB01790426.1
FUWB01790427.1
FUWB01790439.1
FUWB01790440.1
FUWB01790444.1
FUWB01790445.1
FUWB01790450.1
FUWB01791582.1
FUWB01791526.1
FUWB01791531.1
FUWB01791537.1
FUWB01791538.1
FUWB01791540.1
FUWB01791542.1
FUWB01791543.1
FUWB01791544.1
FUWB01791546.1
FUWB01791547.1
FUWB01791566.1
FUWB01791567.1
FUWB01791525.1
FUWB01791617.1
FUWB01791618.1
FUWB01791619.1
FUWB01791625.1
FUWB01791630.1
FUWB01791631.1
FUWB01791777.1
FUWB01791789.1
FUWB01791795.1
FUWB01791812.1
FUWB01791827.1
FUWB01791865.1
FUWB01791335.1
FUWB01791237.1
FUWB01791243.1
FUWB01791244.1
FUWB01791249.1
FUWB01791250.1
FUWB01791255.1
FUWB01791256.1
FUWB01791259.1
FUWB01791260.1
FUWB01791325.1
FUWB01791326.1
FUWB01791334.1
FUWB01720892.1
FUWB01791338.1
FUWB01791340.1
FUWB01791341.1
FUWB01791343.1
FUWB01791512.1
FUWB01791516.1
FUWB01791517.1
FUWB01791518.1
FUWB01791519.1
FUWB01791521.1
FUWB01791522.1
FUWB01627579.1
FUWB01600072.1
FUWB01611136.1
FUWB01611166.1
FUWB01611182.1
FUWB01611201.1
FUWB01611207.1
FUWB01611209.1
FUWB01611234.1
FUWB01611240.1
FUWB01614497.1
FUWB01627512.1
FUWB01627559.1
FUWB01600071.1
FUWB01627603.1
FUWB01627607.1
FUWB01627638.1
FUWB01627641.1
FUWB01627649.1
FUWB01627651.1
FUWB01627673.1
FUWB01644862.1
FUWB01644864.1
FUWB01644878.1
FUWB01644879.1
FUWB01644880.1
FUWB01583254.1
FUWB01570577.1
FUWB01570580.1
FUWB01570581.1
FUWB01570611.1
FUWB01570632.1
FUWB01573521.1
FUWB01573525.1
FUWB01573536.1
FUWB01573538.1
FUWB01583173.1
FUWB01583191.1
FUWB01583250.1
FUWB01644911.1
FUWB01583271.1
FUWB01587360.1
FUWB01587619.1
FUWB01597074.1
FUWB01597096.1
FUWB01597121.1
FUWB01597142.1
FUWB01597177.1
FUWB01597178.1
FUWB01597207.1
FUWB01600053.1
FUWB01600068.1
FUWB01690456.1
FUWB01667593.1
FUWB01667594.1
FUWB01667595.1
FUWB01667645.1
FUWB01667667.1
FUWB01667670.1
FUWB01667671.1
FUWB01667672.1
FUWB01667674.1
FUWB01667675.1
FUWB01672338.1
FUWB01690407.1
FUWB01667534.1
FUWB01690526.1
FUWB01690545.1
FUWB01690547.1
FUWB01690548.1
FUWB01690552.1
FUWB01690598.1
FUWB01695525.1
FUWB01695534.1
FUWB01720814.1
FUWB01720839.1
FUWB01720841.1
FUWB01720860.1
FUWB01645052.1
FUWB01644912.1
FUWB01644925.1
FUWB01644961.1
FUWB01644963.1
FUWB01644968.1
FUWB01645003.1
FUWB01645004.1
FUWB01645006.1
FUWB01645007.1
FUWB01645024.1
FUWB01645026.1
FUWB01645027.1
FUWB01570549.1
FUWB01648929.1
FUWB01648943.1
FUWB01648958.1
FUWB01648966.1
FUWB01650701.1
FUWB01650952.1
FUWB01667475.1
FUWB01667477.1
FUWB01667529.1
FUWB01667532.1
FUWB01667533.1
FUWB01203738.1
FUWB01141540.1
FUWB01179023.1
FUWB01141542.1
FUWB01141546.1
FUWB01141547.1
FUWB01177944.1
FUWB01177320.1
FUWB01202933.1
FUWB01202934.1
FUWB01176545.1
FUWB01181412.1
FUWB01204041.1
FUWB01175583.1
FUWB01175567.1
FUWB01142795.1
FUWB01174376.1
FUWB01172936.1
FUWB01144829.1
FUWB01204376.1
FUWB01144843.1
FUWB01205225.1
FUWB01192091.1
FUWB01190973.1
FUWB01190743.1
FUWB01190187.1
FUWB01127657.1
FUWB01187022.1
FUWB01186438.1
FUWB01141280.1
FUWB01141330.1
FUWB01141331.1
FUWB01151978.1
FUWB01141394.1
FUWB01197577.1
FUWB01183711.1
FUWB01141471.1
FUWB01182501.1
FUWB01141475.1
FUWB01198725.1
FUWB01182399.1
FUWB01155429.1
FUWB01155449.1
FUWB01155455.1
FUWB01163923.1
FUWB01163622.1
FUWB01163614.1
FUWB01163332.1
FUWB01144876.1
FUWB01151291.1
FUWB01162472.1
FUWB01151369.1
FUWB01151368.1
FUWB01162327.1
FUWB01157373.1
FUWB01209206.1
FUWB01161160.1
FUWB01151344.1
FUWB01151366.1
FUWB01144880.1
FUWB01144875.1
FUWB01171270.1
FUWB01171288.1
FUWB01144896.1
FUWB01144902.1
FUWB01151979.1
FUWB01168720.1
FUWB01168554.1
FUWB01151977.1
FUWB01206471.1
FUWB01167009.1
BFFQ01028792.1
BFFQ01056162.1
BFFQ01057770.1
BFFQ01058469.1
BFFQ01032511.1
BFFQ01059219.1
BFFQ01060186.1
BFFQ01076017.1
BFFQ01035983.1
BFFQ01077462.1
BFFQ01076075.1
BFFQ01059220.1
BFFQ01062619.1
BFFQ01061314.1
BFFQ01077461.1
BFFQ01031523.1
BFFQ01028801.1
BFFQ01072592.1
BFFQ01044738.1
BFFQ01039710.1
BFFQ01066541.1
BFFQ01044739.1
BFFQ01064987.1
BFFQ01066553.1
BFFQ01063431.1
BFFQ01038696.1
BFFQ01066554.1
BFFQ01047543.1
BFFQ01072591.1
BFFQ01047544.1
BFFQ01047671.1
BFFQ01049720.1
BFFQ01062620.1
BFFQ01050011.1
BFFQ01050012.1
BFFQ01037124.1
BFFQ01050013.1
BFFQ01033724.1
BFFQ01053097.1
BFFQ01072594.1
BFFQ01056161.1
BFFQ01033723.1
BFFQ01063430.1
BFFQ01074105.1
BFFQ01075114.1
BFFQ01076016.1
BFFQ01013337.1
BFFQ01028745.1
BFFQ01014821.1
BFFQ01013961.1
BFFQ01014844.1
BFFQ01014494.1
BFFQ01014740.1
BFFQ01013960.1
BFFQ01078375.1
BFFQ01022433.1
BFFQ01014738.1
BFFQ01021838.1
BFFQ01028238.1
BFFQ01028239.1
BFFQ01014739.1
BFFQ01022434.1
BFFQ01011732.1
FXXH011401176.1
FXXH011401760.1
FXXH011386548.1
FXXH011369104.1
FXXH011369922.1
FXXH011626237.1
FXXH011304330.1
FXXH011447574.1
FXXH011457227.1
FXXH011476201.1
FXXH011663229.1
FXXH011502075.1
FXXH011241407.1
FXXH011256364.1
FXXH011560423.1
FXXH011281135.1
FUWB01141544.1
FUWB01597158.1
FUWB01790791.1
FUWB01789894.1
FUWB01791541.1
FUWB01211659.1
FUWB01790568.1
FUWB01166429.1
FUWB01791532.1
FUWB01789895.1
FUWB01189891.1
FUWB01790569.1
FUWB01791539.1
BFFQ01011767.1
BFFQ01011766.1
BFFQ01011769.1
FUWB01167010.1
FUWB01790782.1
FUWB01721011.1
FUWB01721010.1
FUWB01720861.1
FUWB01720927.1
FUWB01720898.1
FUWB01726686.1
FUWB01720891.1
FUWB01144913.1
FXXH011282716.1
FUWB01533655.1
FUWB01229587.1
FUWB01127666.1
FUWB01790783.1
FUWB01533585.1
FUWB01533586.1
BFFQ01044907.1
BFFQ01044908.1
FUWB01338495.1
FUWB01515819.1
FUWB01515798.1
FUWB01791055.1
FUWB01597224.1
FUWB01435427.1
FUWB01161069.1
FUWB01435419.1
FUWB01344124.1
FUWB01435410.1
BFFQ01039025.1
BFFQ01039024.1
BFFQ01039023.1
FUWB01165029.1
FUWB01791054.1
FUWB01332076.1
FUWB01332073.1
FUWB01179032.1
FUWB01175845.1
FUWB01650702.1
FUWB01165026.1
FUWB01394620.1
FUWB01151330.1
FUWB01375898.1
FUWB01377295.1
FUWB01533778.1
FUWB01551322.1
FUWB01721001.1
FUWB01791308.1
FUWB01791307.1
FUWB01570588.1
FUWB01585936.1
FUWB01585937.1
FUWB01790920.1
FUWB01790919.1
FUWB01240801.1
BFFQ01010128.1
BFFQ01010129.1
FUWB01466644.1
FUWB01790921.1
FUWB01583189.1
FUWB01512868.1
FUWB01512927.1
BFFQ01007853.1
BFFQ01007852.1
FUWB01217876.1
FUWB01411471.1
FUWB01479016.1
FUWB01196702.1
FUWB01479058.1
FUWB01479077.1
FUWB01667560.1
FUWB01790558.1
FUWB01141476.1
FUWB01667609.1
FXXH011521604.1
FUWB01583215.1
FUWB01176541.1
FUWB01162329.1
FUWB01583171.1
FUWB01790557.1
FUWB01097468.1
FUWB01570495.1
FUWB01141614.1
BFFQ01025450.1
FUWB01465170.1
FUWB01570548.1
FUWB01479044.1
FUWB01176058.1
FUWB01479003.1
FUWB01144900.1
FUWB01573564.1
FUWB01245512.1
FUWB01411469.1
FUWB01790878.1
FUWB01495098.1
FUWB01495061.1
FUWB01495055.1
FUWB01583176.1
BFFQ01011613.1
BFFQ01011611.1
FUWB01790475.1
FUWB01411475.1
FUWB01411470.1
FUWB01558466.1
FUWB01558481.1
FUWB01720796.1
BFFQ01007026.1
FUWB01177055.1
FUWB01790476.1
FUWB01546672.1
FUWB01536675.1
BFFQ01049018.1
BFFQ01049017.1
FUWB01160985.1
FUWB01533727.1
FUWB01141503.1
FUWB01791515.1
FUWB01151385.1
FUWB01790471.1
FUWB01229160.1
FUWB01790442.1
FUWB01726690.1
FUWB01388212.1
FUWB01151384.1
BFFQ01017382.1
FUWB01224265.1
FUWB01611165.1
FUWB01790438.1
FUWB01515812.1
FUWB01383170.1
FUWB01627575.1
FUWB01156913.1
FUWB01512912.1
FUWB01505415.1
BFFQ01010073.1
FUWB01440815.1
FUWB01790437.1
FUWB01627523.1
FUWB01193978.1
FUWB01151312.1
FUWB01194880.1
FUWB01790825.1
FUWB01186350.1
FUWB01430038.1
FUWB01430039.1
FUWB01144819.1
FUWB01144846.1
FUWB01452319.1
FUWB01369100.1
FUWB01570444.1
FUWB01720844.1
FUWB01720843.1
FUWB01570547.1
FUWB01791242.1
FUWB01570494.1
FUWB01402620.1
FUWB01525483.1
FUWB01123836.1
FUWB01790979.1
FUWB01141401.1
FUWB01141483.1
FUWB01790572.1
FUWB01644863.1
FUWB01523357.1
FUWB01523323.1
FUWB01644828.1
FUWB01644827.1
FUWB01366730.1
FUWB01170807.1
FUWB01533611.1
FUWB01533680.1
FUWB01466643.1
FUWB01546566.1
FUWB01461240.1
FUWB01402622.1
FUWB01546582.1
FUWB01546635.1
FUWB01533739.1
FUWB01533738.1
FUWB01533679.1
FUWB01533675.1
FUWB01217964.1
FUWB01458600.1
FUWB01458618.1
FUWB01402621.1
FUWB01352117.1
FUWB01194365.1
FUWB01337525.1
FUWB01337535.1
FUWB01644972.1
FUWB01479127.1
FUWB01363101.1
FUWB01365642.1
FUWB01363107.1
FUWB01198427.1
FUWB01151374.1
FUWB01197243.1
FUWB01141487.1
FUWB01533785.1
FUWB01538089.1
FUWB01546487.1
FUWB01546558.1
FUWB01199029.1
FUWB01151381.1
FUWB01155456.1
FUWB01422180.1
FUWB01155462.1
FUWB01167291.1
FUWB01479019.1
FUWB01215754.1
FUWB01533660.1
FUWB01159694.1
FUWB01202143.1
FUWB01329633.1
FUWB01127663.1
FUWB01221555.1
FUWB01182139.1
FUWB01330213.1
FUWB01141504.1
FUWB01188954.1
FUWB01178065.1
FUWB01440849.1
FUWB01375897.1
FUWB01187414.1
FUWB01151400.1
FUWB01206070.1
FUWB01402645.1
FUWB01157109.1
FUWB01479005.1
FUWB01195772.1
FUWB01215281.1
FUWB01472030.1
FUWB01487207.1
FUWB01141403.1
FUWB01359418.1
FUWB01141565.1
FUWB01203648.1
FUWB01174373.1
FUWB01180183.1
FUWB01141491.1
FUWB01460324.1
FUWB01213870.1
FUWB01177622.1
FUWB01198116.1
FUWB01178094.1
FUWB01175141.1
FUWB01363111.1
FUWB01363112.1
FUWB01209669.1
FUWB01212251.1
FUWB01141497.1
FUWB01212472.1
FUWB01188288.1
FUWB01352774.1
FUWB01352120.1
FUWB01199312.1
FUWB01398475.1
FUWB01141561.1
FUWB01141559.1
FUWB01212122.1
FUWB01195541.1
FUWB01193437.1
FUWB01179027.1
FUWB01127661.1
FUWB01205216.1
FUWB01172404.1
FUWB01167614.1
FUWB01166115.1
FUWB01209665.1
FUWB01212134.1
FUWB01191954.1
FUWB01141496.1
FUWB01177056.1
FUWB01204288.1
FUWB01214237.1
FUWB01194758.1
FUWB01339160.1
FUWB01242870.1
FUWB01221056.1
FUWB01195545.1
FUWB01151283.1
FUWB01173169.1
FUWB01168968.1
FUWB01141239.1
FUWB01145385.1
FUWB01151993.1
FUWB01144879.1
FUWB01159689.1
FUWB01151308.1
FUWB01185422.1
FUWB01197709.1
FUWB01182504.1
FUWB01171251.1
FUWB01161153.1
FUWB01123832.1
FUWB01178272.1
FUWB01197598.1
FUWB01164875.1
FUWB01174008.1
FUWB01167596.1
FUWB01172407.1
FUWB01141395.1
FUWB01196237.1
FUWB01158585.1
FUWB01182527.1
FUWB01185421.1
FUWB01196578.1
FUWB01200403.1
FUWB01172041.1
FUWB01202929.1
FUWB01227548.1
FUWB01151379.1
FUWB01175587.1
FUWB01155762.1
FUWB01141490.1
FUWB01155753.1
FUWB01171260.1
FUWB01185530.1
FUWB01175569.1
FUWB01160990.1
FUWB01185531.1
FUWB01171523.1
FUWB01169914.1
FUWB01145342.1
FUWB01175562.1
FUWB01157556.1
FUWB01151259.1
FUWB01175557.1
FUWB01172919.1
FUWB01158917.1
FUWB01209204.1
FUWB01177019.1
FUWB01200284.1
FUWB01220233.1
FUWB01175140.1
FUWB01172922.1
FUWB01189829.1
FUWB01205217.1
FUWB01236193.1
FUWB01176059.1
FUWB01123814.1
FUWB01175592.1
FUWB01155764.1
FUWB01202156.1
FUWB01216870.1
FUWB01196474.1
FUWB01151333.1
FUWB01151377.1
FUWB01204042.1
FUWB01180623.1
FUWB01161066.1
FUWB01144878.1
FUWB01156908.1
FUWB01159322.1
FUWB01208685.1
FUWB01151992.1
FUWB01141402.1
FUWB01177321.1
FUWB01180375.1
FUWB01222767.1
FUWB01172058.1
FUWB01177027.1
FUWB01215112.1
FUWB01182435.1
FUWB01206068.1
FUWB01142803.1
FUWB01189894.1
FUWB01182500.1
FUWB01172929.1
FUWB01172059.1
FUWB01184552.1
FUWB01155447.1
FUWB01181079.1
FUWB01155446.1
FUWB01157110.1
FUWB01166120.1
FUWB01180187.1
FUWB01183140.1
FUWB01145365.1
FUWB01144886.1
FUWB01175588.1
FUWB01218305.1
FUWB01194755.1
FUWB01144899.1
FUWB01141405.1
FUWB01168111.1
FUWB01141489.1
FUWB01141406.1
FUWB01162503.1
FUWB01235787.1
FUWB01176130.1
FUWB01141472.1
FUWB01191858.1
FUWB01155759.1
FUWB01157413.1
FUWB01192918.1
FUWB01216777.1
FUWB01184571.1
FUWB01229161.1
FUWB01142807.1
FUWB01194882.1
FUWB01170655.1
FUWB01205264.1
FUWB01190328.1
FUWB01184100.1
FUWB01145354.1
FUWB01178090.1
FUWB01163943.1
FUWB01142821.1
FUWB01168555.1
FUWB01174568.1
FUWB01178658.1
FUWB01205542.1
FUWB01156986.1
FUWB01155769.1
FUWB01145373.1
FUWB01198641.1
FUWB01192917.1
FUWB01180675.1
FUWB01155434.1
FUWB01145386.1
FUWB01144915.1
FUWB01155761.1
FUWB01169891.1
FUWB01144877.1
FUWB01151335.1
FUWB01176057.1
FUWB01144874.1
FUWB01141341.1
FUWB01178068.1
FUWB01156381.1
FUWB01087441.1
FUWB01161935.1
FUWB01192840.1
FUWB01169014.1
FUWB01145358.1
FUWB01151987.1
FUWB01123855.1
FUWB01123850.1
FUWB01155751.1
FUWB01123845.1
FUWB01142801.1
FUWB01164936.1
FUWB01187598.1
FUWB01162504.1
FUWB01151990.1
FUWB01170650.1
FUWB01182437.1
FUWB01152025.1
FUWB01163942.1
FUWB01095700.1
FUWB01145366.1
CVLX01000631.1
ODGO01720483.1
ODGO01434694.1
ODGO01528091.1
ODGO01689387.1
ODGO01658882.1
KE689804.1
QPHZ01000569.1
NIVO01047824.1
NIVO01047835.1
NIVO01047890.1
QMKN01000526.1
NIVO01051481.1
NIVO01051490.1
NIVO01065847.1
NIVO01051526.1
NIZD01149816.1
CEGH01007917.1
BEYV01055252.1
NIVO01051554.1
NIVO01051570.1
PDBU01046296.1
NIZD01028742.1
ACPZ01000007.1
MSRF01000087.1
NIVO01065057.1
NIZD01095257.1
PDBU01047371.1
NIVO01065059.1
NIVO01065139.1
NIZD01196337.1
KI809150.1
LOLD01001939.1
CSTQ01001374.1
CAJV01059655.1
CAJV012589973.1
PNER01000152.1
CAJV01021957.1
CAJV01018688.1
CAJV01101960.1
CAJV01017472.1
LVEH01005803.1
LVEH01005804.1
LVEH01005805.1
LVEH01005807.1
LVEH01005810.1
LVEH01005853.1
JSUE03102122.1
AANU01078221.1
ODGO01573019.1
CM002860.1
JSUE03102874.1
AANU01142849.1
KE359692.1
KE353453.1
KE356114.1
KE356136.1
JXWP01000207.1
FPLT01000023.1
KE353404.1
KE356041.1
KE359649.1
KE359703.1
KE356128.1
KE355670.1
JXWP01000551.1
ODGO01540179.1
ODGO01738503.1
FPIK01000616.1
FPIH01000017.1
ABBZ01003257.1
QPHH01001279.1
CVNV01000172.1
FPIK01000080.1
FPIJ01000164.1
FPIH01000203.1
FPIL01000077.1
CVNN01001206.1
CVNV01000043.1
FQLG01000018.1
FPML01000068.1
FPIL01000087.1
FQLM01000015.1
CVNX01000011.1
FPIK01000006.1
FQLN01000003.1
CVNM01000268.1
FPIJ01000005.1
FPIH01000007.1
CVNW01000004.1
FPIL01000005.1
OEIJ01605820.1
OEIJ01560514.1
AABL01004064.1
CAEQ01001061.1
CVNO01001018.1
CVNU01000046.1
FPIH01000051.1
FPIK01000549.1
FPIJ01000193.1
FPIJ01000092.1
FPIJ01000271.1
FPIH01000021.1
FPIH01000013.1
FPIH01000390.1
FPIL01000105.1
FPIH01000106.1
FPIH01000384.1
FPIH01000367.1
FPIH01000020.1
FLVA01000066.1
AABL01003981.1
AABL01004140.1
AABL01004141.1
AABL01004220.1
AABL01005073.1
AABL01005111.1
AABL01005128.1
AABL01005175.1
AABL01005222.1
AABL01003874.1
AABL01003278.1
AABL01003287.1
AABL01003648.1
AABL01003764.1
AABL01003710.1
AABL01005156.1
AABL01003938.1
AABL01005600.1
AABL01005451.1
AABL01005275.1
AABL01005130.1
AABL01005166.1
AABL01003999.1
AABL01005484.1
AABL01005282.1
AABL01004148.1
AABL01005452.1
AABL01005629.1
AABL01005547.1
AABL01005653.1
AABL01003914.1
AABL01005336.1
AABL01005059.1
CZLG011101645.1
CZLG010172117.1
CZLG012002312.1
CZLG013886473.1
CZLG013942415.1
LYTD01036616.1
LYTB01010072.1
LYTE01050388.1
NKXL01059730.1
LYTD01036622.1
LYTE01047162.1
LYTB01023888.1
LYTE01047254.1
LYTD01036628.1
LYTB01028768.1
NKXL01304039.1
AAAA02048461.1
LYTD01036634.1
LWKS01043318.1
LYTB01021881.1
NKXL01282238.1
UXGB01038456.1
LYTB01026701.1
LYTD01037014.1
NKXL01159446.1
FARY01169865.1
FARX01159701.1
FARY01169878.1
FAQF01266271.1
FAUD01321217.1
FASI01000320.1
FAQG01001366.1
FARX01359125.1
FARY01169945.1
FARX01271406.1
FARY01169997.1
FARY01169996.1
FASH01365064.1
FAQE01143188.1
FARY01170074.1
AZBV01053056.1
AZBV01053279.1
LD053805.1
LD186281.1
KN165889.1
LD044665.1
LD177141.1
CCMK011090026.1
CCMK012668167.1
CCMK012256895.1
AZBV01053486.1
CCMK010245251.1
UIGX01022105.1
LD097691.1
LD230167.1
CCMK011174177.1
AZBV01053597.1
LD062946.1
LD195422.1
FAQK01228407.1
LXGH01508538.1
FAQK01228796.1
LNCG01208121.1
QLPF01022037.1
PEDP01005411.1
KZ322617.1
QLNR01000203.1
AMSB01000138.1
AMSA01000085.1
AFSP02276622.1
MQQZ01000214.1
MQQZ01000557.1
QYYA01000023.1
QPMK01000042.1
QPHQ01001969.1
PWAO01000047.1
PWAK01000040.1
AZRP01046243.1
ASJK01004596.1
AZRP01046037.1
LACS01022064.1
LACT01024477.1
LACU01020111.1
AJIL01008953.1
AZRO01018766.1
LADF01033971.1
LACW01032912.1
LACV01032851.1
LADE01033544.1
LACZ01032872.1
LACX01032717.1
LADD01033700.1
LACY01032940.1
LADG01033604.1
LADB01032776.1
LADC01033362.1
LADA01032982.1
LADH01032822.1
ADAS02003675.1
NNCF01057154.1
JYDQ01000806.1
FIZU01003686.1
LLWD01002211.1
CBKX010015794.1
POEG01000136.1
LADD01044601.1
LADC01044355.1
LADB01044089.1
LADH01044136.1
LADF01044857.1
LACX01044059.1
LADE01044424.1
LACV01044193.1
LACY01044248.1
LADA01044280.1
LACW01044258.1
JRUE01000018.1
PWAO01000081.1
PWAO01000075.1
LACS01021651.1
LACU01019706.1
LACT01024011.1
AJIL01006636.1
JQGD01000103.1
PRDE01022297.1
NNCF01138404.1
PWAK01000060.1
PWAO01000039.1
AORQ01048923.1
AORR01000124.1
AORR01004564.1
AORS01048918.1
ASJK01040851.1
AORT01012990.1
LWKW01186591.1
NNCF01113571.1
QCYY01001173.1
QBLG01000836.1
LACS01021693.1
LACU01019740.1
LACT01024055.1
AJIL01006868.1
ASJN01082665.1
ADAS02008486.1
LWKW01175813.1
LLWD01003391.1
JMBQ01000199.1
JMBQ01000206.1
JMBQ01000209.1
JMBQ01000211.1
AFSP02260540.1
PRDE01074932.1
AFSP02260543.1
AFSP02260564.1
AFSP02263114.1
CEGH01373302.1
CEGH01373591.1
CEGH01373643.1
AVOS01067948.1
JMFU01119619.1
AVOS01058603.1
AVOS01066536.1
KL871190.1
CCYD01000642.1
CCYD01001085.1
LADE01049647.1
LADF01050022.1
LADC01049624.1
LACW01049734.1
LACX01049582.1
LACZ01049675.1
AORQ01030521.1
QVWL01000778.1
AORR01007272.1
AORQ01039865.1
AJIL01004264.1
AORQ01049187.1
AFSA01730914.1
OEJZ01037413.1
OEJZ01018400.1
AFSA01623344.1
OEJZ01019094.1
PEKY01006064.1
PEKY01007510.1
ASJS01180017.1
PJAE01847099.1
CEGH01369161.1
QQTR01013761.1
QQTR01080670.1
QQTR01032026.1
QQTR01018620.1
MPKX01086414.1
QQTR01028442.1
QQTR01073004.1
QQTR01032145.1
QQTR01037356.1
QQTR01064762.1
QQTR01088192.1
CCMK013063288.1
UXGB01003795.1
LGJD01000647.1
LGJD01006006.1
OFEX01000372.1
PDMP01001224.1
OFEX01002175.1
OFEX01000176.1
OFEX01000483.1
OFEX01001537.1
OFEX01001807.1
OFEX01002166.1
OENK01010222.1
OEOC01141869.1
LMAV011382222.1
LMVA01098088.1
FUEF01010430.1
KD091204.1
OENK01006747.1
OEOC01065507.1
OENK01006596.1
OEOC01063568.1
OENK01005351.1
OEOC01044654.1
QZLG01009862.1
JRKL01166435.1
DF978304.1
PDMP01001094.1
PDMP01006215.1
PRDE01035028.1
FAUG01183373.1
FARY01381000.1
FARX01398119.1
FAUG01292457.1
FASI01000376.1
FVPM01003196.1
OBIJ01000925.1
OBIJ01001691.1
FVPM01003763.1
OBIJ01010727.1
FVPM01002111.1
FVPM01000341.1
OBIJ01000417.1
FVPM01003224.1
OBIJ01002313.1
FVPM01001790.1
OBIJ01000899.1
OBIJ01006233.1
FVPM01004211.1
OBIJ01004649.1
LYWK01049232.1
RAWI01000924.1
BEDO01000010.1
UCOL01034484.1
UWOF012209090.1
UCOH01003776.1
LXGH01373758.1
MATP01002526.1
MATP01002538.1
LD096330.1
LD228806.1
MATP01002540.1
MATP01002546.1
MATP01002547.1
LGJC01035454.1
MATP01002554.1
CAJX010057011.1
MATP01002559.1
LGJC01053280.1
MATP01002560.1
CAJX010828498.1
MATP01003221.1
CAJX010008235.1
MEHO01451489.1
MEHO01198221.1
MEHO01280954.1
MEHO01392029.1
MEHO01584880.1
MEHO01584187.1
MEHO01313795.1
MEHO01561908.1
LXGH01098853.1
LXGH01045634.1
LXGH01503557.1
LXGH01098536.1
CCYC013763160.1
CCYC011563253.1
CCYC013595239.1
DS482478.1
ODGO01695016.1
MSDZ01000002.1
NQUC01000016.1
FRRU01000002.1
NGVK01000117.1
NBXP01000083.1
PGGZ01000041.1
PEAC01000140.1
CBMM010093047.1
CSTN01000382.1
CSTN01000268.1
CSTN01000077.1
CSTN01000309.1
ODGO01580021.1
CBTL0110401447.1
ODGO01494725.1
NPOA01000039.1
ODGO01676410.1
LOLC01009292.1
ODGO01551746.1
FLZI01001033.1
ODGO01697723.1
ODGO01689589.1
ODGO01153744.1
FLZM01000299.1
FLZF01000149.1
FLZI01000202.1
ODGO01739341.1
CBTL0109977516.1
ODGO01479586.1
OEIJ01734194.1
CCMK012881712.1
CCMK010227079.1
CCMK012854717.1
CCMK012514990.1
CCMK010227157.1
CCMK012926775.1
CCMK012840975.1
CCMK012768425.1
CCMK012782262.1
CCMK010229577.1
ODGO01727743.1
JTJA01000103.1
RDQT01000036.1
QFRG01000190.1
UVXY01000215.1
LMHD01000015.1
PJIX01000030.1
PJIS01000178.1
PJII01000061.1
PNOZ01000208.1
RKQB01000029.1
MZNT01000043.1
PJIT01000015.1
PJIP01000030.1
QGNX01000051.1
QBUW01000058.1
QEVW01000055.1
JTEB01000078.1
NGUY01000052.1
JH725009.1
NBXP01000049.1
QPLJ01000067.1
LXWZ01000077.1
MQON01000488.1
MQON01001284.1
ASJK01009267.1
MQOS01000045.1
MUZS01001681.1
MQPU01000109.1
MATU01185860.1
LPNX010827881.1
CELW01033243.1
CAJW011532649.1
AFSP02224372.1
PJAE01909115.1
KI545673.1
KN002354.1
AGQR02005516.1
JXRI01009146.1
KQ984909.1
CBTL0105348083.1
FLRE01002643.1
NGUX01000092.1
QMIL01000028.1
PJIJ01000034.1
QMKJ01000012.1
NBXQ01000100.1
PJIT01000023.1
NBXP01000077.1
QMIL01000021.1
PJIK01000126.1
NGUY01000070.1
QGNX01000055.1
PJIM01000030.1
QPLJ01000097.1
QPHH01000598.1
QPHH01000472.1
PJAE01867800.1
OEIJ01737100.1
LIEC01008449.1
LFLV01001622.1
OEIJ01673765.1
NPHV01066602.1
KI544994.1
KE388737.1
AGQR02005311.1
KE388437.1
KN002040.1
KN005225.1
KQ986282.1
LZSE01000128.1
PCLX01000004.1
JHDX01000045.1
CVPJ01001021.1
CGCJ01000116.1
PWDB01000163.1
LLUJ01000092.1
NDZR01000764.1
CTBL01002339.1
CMIB01000067.1
LRBH01000229.1
JRXB01000216.1
CVPJ01001250.1
NTIU01000125.1
BACH01002426.1
PPPA02000066.1
MATP01005307.1
PUCA012042193.1
DLUA01000640.1
APLB01038950.1
CBTL0101408400.1
CCYC014937180.1
CAJW011554577.1
FYAE01245941.1
FYAB01277902.1
CAJV011527108.1
CBTL0109227690.1
HG420469.1
AFSP02150086.1
PUCA011250559.1
CAJV012522164.1
MATU01156492.1
LQRK01003252.1
RDSA01001318.1
KI544860.1
KQ985151.1
FLRE01002825.1
KI545684.1
AKIR01005701.1
KE140466.1
KN043227.1
ML131113.1
FLRE01001094.1
KE388014.1
KQ986201.1
BFCN01000262.1
AABL01005255.1
AABL01005658.1
CJEY01000061.1
CAJV01165479.1
ODGO01618405.1
LOLC01001479.1
LOLD01003614.1
PYPV01000569.1
CBUG010022341.1
OEIJ01752710.1
LOLC01006884.1
LOLD01002089.1
ODGO01607084.1
ODGO01621027.1
CVPJ01001264.1
CGZQ01000140.1
UILM01000186.1
CRBZ01003084.1
CVNY01000246.1
CGDU01000490.1
CALP014933872.1
CBTL0104474891.1
CELW01041187.1
CAOK01115360.1
CAJW011350610.1
ODGO01422497.1
OEIJ01492020.1
KN003439.1
JXWP01000942.1
KQ984561.1
ODGO01684473.1
ODGO01703437.1
CBUG010014734.1
LYTE01049373.1
JXQA01066942.1
UXGB01032294.1
UXGB01078956.1
UXGC01064338.1
LYTB01025802.1
UXGC01027660.1
JXPM01016149.1
LMAV010903547.1
LTAH01109553.1
QYSC01085168.1
FARV01252251.1
NIPQ01075811.1
KB208295.1
AFSP02257248.1
FAQS01402137.1
PRDE01047066.1
FARY01405320.1
FARY01305878.1
FARX01240848.1
FARX01301569.1
FARY01258174.1
FARX01382273.1
FARX01239647.1
FARX01234585.1
FARY01339949.1
CH478077.1
OCOI01000034.1
FLTE01012297.1
FLTD01007483.1
LK122322.1
FASD01282354.1
FXXK01004935.1
OEIJ01480692.1
HG400042.1
OEIJ01480864.1
OEIJ01480987.1
KL557848.1
OEIJ01481015.1
OEIJ01527871.1
LYJL01000506.1
AJVN01000102.1
PXMP01000074.1
QVMU01000071.1
JQGD01000076.1
AYRD02004281.1
CAJG01001750.1
AWGZ01440369.1
AWGZ01437162.1
AWGZ01412401.1
AWGZ01405468.1
AWGZ01440349.1
AWGZ01436614.1
AWGZ01415139.1
KE900710.1
AWGZ01424947.1
AWGZ01428834.1
QMBO01000438.1
LPNX010229499.1
LK306604.1
LK285727.1
FACE01002751.1
AWGZ01246561.1
AWGZ01401210.1
AWGZ01340641.1
AWGZ01159703.1
HG819216.1
AWGZ01048772.1
AWGZ01422358.1
AWGZ01426831.1
AWGZ01432437.1
FABP01001141.1
LK337136.1
CBTL0107137127.1
FAMN01001509.1
LK160540.1
LK287084.1
CZRN01003050.1
LPNX010630713.1
CTBL01004548.1
OBIJ01010802.1
MUAV01000321.1
CTBL01000231.1
CTBL01004010.1
LPNX010440694.1
LPNX010589982.1
LK121159.1
FABQ01001646.1
FAGC01002449.1
LQNS02119560.1
FABQ01000889.1
LPNX011043625.1
FAMN01000531.1
LPNX010668972.1
LK239018.1
CZRN01009315.1
FABQ01001773.1
LPNX010207506.1
LK244224.1
LK246237.1
FACE01002984.1
LK336402.1
LPNX010316505.1
LPNX010702585.1
FXXH010586492.1
LXGH01063611.1
LXGH01209953.1
LXGH01046868.1
LXGH01304085.1
LGRI01023555.1
NBYG01000068.1
LXGH01123615.1
LMVA01099475.1
LGJD01030166.1
LXGH01222602.1
LXGH01506663.1
LXGH01358960.1
LXGH01237798.1
LXGH01254183.1
LXGH01336734.1
LXGH01134355.1
LXGH01115990.1
LOPT01003575.1
LOPT01003612.1
AEGA01004537.1
LOPT01003624.1
LOPT01003649.1
LOPT01003683.1
LOPT01003691.1
LOPT01005248.1
CAJV01023872.1
CAJV01019435.1
CAJV01018678.1
CCMK010274315.1
CCMK012867201.1
CCMK012647280.1
CCMK012257750.1
CCMK012197462.1
CCMK010274954.1
CCMK012854991.1
CAJV01019508.1
FLZL01000527.1
ODGO01736057.1
QMFK01003812.1
CCMK011448435.1
CCMK012309614.1
JXPT01009973.1
AJKK01163303.1
UWOF012210207.1
AUPI01071428.1
AJKK01061684.1
AJKK01096277.1
UWOF012209158.1
OBIJ01010051.1
KQ002798.1
AUPI01031935.1
CCMK012243577.1
KE558077.1
FLTC01003284.1
QMFK01005826.1
KB909338.1
CCMK012898940.1
CCMK012830996.1
CCMK012473177.1
CCMK012466442.1
CCMK012244562.1
CCMK012223019.1
CCMK011717148.1
CCMK011138103.1
CCMK010198624.1
UWOF012211534.1
CCMK012923578.1
AUPI01072840.1
CCMK013068488.1
UIGX01028607.1
UIGX01065047.1
CAJW011545583.1
LD061133.1
LD193609.1
FLTC01005266.1
LMZG01008871.1
OBIJ01009026.1
UWOF012209612.1
KE559730.1
KQ002888.1
LD022750.1
LD155226.1
OCSO01000011.1
FAQC01395028.1
FAQG01270602.1
FAQG01275680.1
FAQG01256706.1
FAQC01393010.1
FAQG01240125.1
FARX01406282.1
FAQG01283475.1
FAQG01284307.1
JPFL01000695.1
JPFL01000818.1
LD089153.1
LD221629.1
LD097374.1
LD229850.1
LD090010.1
LD222486.1
LD087092.1
LD219568.1
LBLN01005334.1
FARO01141967.1
LBLN01024062.1
LBLN01044568.1
LGRI01001378.1
LBLN01033252.1
UWOF012211320.1
LGJD01081555.1
KB458995.1
AFPP02009327.1
AFFI02002336.1
JXOZ01006606.1
FAUG01311411.1
FASI01122977.1
FAQE01351667.1
FAUG01302334.1
FASI01217416.1
FLTG01002690.1
FAUG01311335.1
FAUG01311766.1
FAUG01161882.1
FAUG01259760.1
FAUG01245252.1
FASI01006941.1
FARX01418264.1
FARY01243936.1
FAUG01066430.1
FASI01222716.1
GL353664.1
FAQE01399936.1
FARX01049473.1
FARY01313642.1
FASQ01271923.1
FARX01389907.1
FASG01035353.1
FAQS01123857.1
FAUD01372779.1
FAUG01306917.1
FARX01335350.1
FASI01200192.1
FASI01193717.1
FLTG01003859.1
FAUG01311393.1
FARY01406817.1
FARX01342223.1
FASI01253449.1
FASI01085748.1
FAUG01254414.1
FASI01008874.1
FLTG01002997.1
FAUG01293858.1
FLTG01000473.1
FAUG01227706.1
FASI01030635.1
FLTG01007406.1
FASI01017725.1
FAUG01286402.1
FASI01255762.1
PDMO01000649.1
AFSP02282378.1
FASB01125044.1
LVLJ01003538.1
CEGH01069630.1
CEGH01097276.1
CEGH01229529.1
CEGH01012306.1
FARY01366971.1
FAUG01131989.1
FLTG01019806.1
LXGH01310735.1
LXGH01480845.1
LXGH01476397.1
LXGH01468124.1
LXGH01518343.1
LXGH01208971.1
LXGH01049239.1
LXGH01373497.1
AHJF01029485.1
LXGH01319126.1
LXGH01011997.1
LXGH01451160.1
AHJF01009821.1
LXGH01153146.1
AHJF01022720.1
LLWS01006016.1
CCYC011899875.1
AACV01027059.1
AACV01030753.1
AHJF01029511.1
AHJF01029682.1
KN646850.1
KN640493.1
AFSP02278450.1
AFSP02303226.1
AGCT01041553.1
CBTL0105326085.1
CBTL0100018601.1
MPPY01000062.1
MPNX01000051.1
MPPZ01000064.1
FAUD01403020.1
HG806491.1
OEIJ01313645.1
FXXK01004913.1
AAHY01777200.1
KE900737.1
AWGZ01371701.1
AWGZ01423663.1
CAOK01172541.1
CAOK01175686.1
CAOK01538103.1
CAOK01371396.1
CAOK01248563.1
CAOK01463837.1
CAOK01482855.1
CAOK01447918.1
CAOK01245157.1
AXDN01010863.1
AXDN01011348.1
NPHV01012095.1
CBTL0110415740.1
OEIJ01531086.1
OEIJ01217873.1
AXDN01011385.1
KI601482.1
LXGH01481876.1
MEHO01420550.1
MEHO01066908.1
MEHO01480148.1
KE907722.1
AWGZ01400954.1
AWGZ01363633.1
AWGZ01363681.1
KE907741.1
AWGZ01363949.1
AWGZ01440051.1
AWGZ01382768.1
CAJW012544179.1
ODGO01737020.1
KZ498927.1
FAQS01154488.1
FAQE01362936.1
FARY01197426.1
FAQE01394888.1
FARY01343774.1
FAQG01212224.1
FAQE01355071.1
FAQE01277698.1
FARY01071778.1
FAQG01066766.1
FAQE01293768.1
FARY01342422.1
FAQE01331993.1
FARY01037980.1
FARY01304645.1
FASH01269158.1
FARY01216184.1
FAQE01304138.1
JPIT01000035.1
ADDD02105537.1
AFSP02283416.1
KZ530084.1
KZ520976.1
OBLE01109452.1
FTZV01000480.1
CKYY01000079.1
PYPZ01000127.1
LMYL01002536.1
ASJK01025027.1
QPHH01000152.1
CAJX012071762.1
CAOK01482538.1
CBMN010748704.1
MATU01140630.1
OEIJ01686245.1
ODGO01526278.1
NHTM01003802.1
AFPV01004386.1
PDMP01000596.1
JXWP01000326.1
KZ624874.1
LXGH01021942.1
QEOV01054608.1
QEOV01084032.1
QEOY01087281.1
RCHQ01000543.1
AFSP02255119.1
AFSP02257501.1
CCYC011862162.1
FLTG01000480.1
FLTE01001237.1
FLTC01004128.1
FLTF01003214.1
FLTD01003071.1
BEWY01017218.1
BEWY01024572.1
CCYC012841446.1
CCYC015082952.1
LMZG01014066.1
MPKX01051806.1
FLTG01022501.1
MPKX01112639.1
MPKX01146623.1
BBOV01356288.1
BBOV01515686.1
NIVO01047099.1
BBOV01509948.1
BBOV01450748.1
BBOV01437408.1
BBOV01510770.1
BBOV01501384.1
BBOV01119624.1
BBOV01434991.1
NIVO01047118.1
NIVO01012248.1
LYFN01001454.1
MCBR01000829.1
LNCG01193222.1
MCBR01016999.1
LNCG01120894.1
CAJV011667047.1
CAJV012589635.1
CAJV012731528.1
CAJV011620977.1
CAJV012640271.1
CAJV011734939.1
CAJV012591434.1
CAJV012609008.1
CAJV012609729.1
CAJV01181634.1
CAJV012608464.1
CAJV01063745.1
CAJV01315174.1
PTJP01439409.1
PVZT01028914.1
OEJZ01002697.1
LNCG01024054.1
PTJP01191583.1
LNCG01262846.1
LNCG01056998.1
LNCG01237877.1
LNCG01128679.1
NKQP01001309.1
KB739928.1
KB736812.1
KB735555.1
AFSP02281930.1
CBLZ010992119.1
CAJW010001758.1
NKQP01000693.1
KB738196.1
KB735889.1
FAQF01235499.1
FASG01190920.1
FASG01191453.1
UWOG012733244.1
CAOK01310164.1
KL585131.1
UWOG012735346.1
UWOG012745747.1
LGJD01005675.1
LOAS01000134.1
UWOG012735558.1
UWOF012190077.1
JJMF01022635.1
CAJX012071844.1
FAUG01062891.1
FASI01109994.1
FAUG01063379.1
FASI01237170.1
FASI01052145.1
FLTG01006644.1
FAUG01122668.1
FASI01096095.1
LNCG01197203.1
PTJP01343292.1
LNCG01026051.1
NBSK01006160.1
LNCG01051847.1
NADU01000251.1
NADU01001103.1
ALYI01001505.1
ALYI01001189.1
CVMW01065128.1
CVMW01079421.1
CVMW01133652.1
CVMW01102891.1
CVMW01013102.1
CVMW01108173.1
CVMW01047545.1
CVMW01047548.1
CVMW01047546.1
QWZT01000101.1
AOIY01016807.1
MQQV01000119.1
QWZT01000072.1
MATU01030714.1
ODGO01463881.1
ODGO01728514.1
CBTL0105031078.1
FLRE01001705.1
ODGO01463896.1
BEYV01026215.1
OEIJ01720139.1
OEIJ01720222.1
ODGO01648913.1
OEIJ01720225.1
OEIJ01720249.1
ODGO01233255.1
OEIJ01720285.1
OEIJ01720296.1
CAOK01065434.1
LGJC01111161.1
CVMW01113032.1
CVMW01023351.1
CVMW01030429.1
CVMW01084584.1
CVMW01114705.1
CVMW01134825.1
CVMW01110139.1
KE734056.1
CVMW01117488.1
CVMW01114439.1
CVMW01033064.1
CVMW01112809.1
CVMW01126595.1
CVMW01076935.1
CVMW01111156.1
CVMW01126793.1
CVMW01076247.1
CVMW01001999.1
CVMW01093687.1
CVMW01113559.1
CVMW01114019.1
CVMW01094030.1
LYFV01001002.1
CVMW01101935.1
CVMW01015820.1
CVMW01129061.1
CVMW01008858.1
AHJF01021734.1
CVMW01000790.1
CVMW01113554.1
CVMW01057557.1
CVMW01057558.1
CVMW01122487.1
CVMW01024382.1
LYFN01001210.1
LYHE01000095.1
LYHX01000032.1
LYGN01000023.1
LYGW01000133.1
LYFW01000194.1
LYHF01000068.1
LYFX01000072.1
LYFV01000014.1
LYGX01000118.1
LYHV01000051.1
QFRA01000058.1
CVMW01034230.1
CVMW01135352.1
CVMW01024747.1
ALYI01000091.1
ALYI01000413.1
NADW01000263.1
ALYI01000306.1
FARO01152298.1
LYUQ01196664.1
KE108851.1
LXGH01013412.1
JRKL01139095.1
LMVA01098034.1
LMVA01093892.1
LGRI01021612.1
LVXS01061081.1
KL549689.1
NESX01079843.1
KL549692.1
KL550029.1
KL550485.1
KL550486.1
BEZZ01229623.1
KL550518.1
NESX01074332.1
KL550521.1
LXGH01516554.1
KE911843.1
KE904348.1
AWGZ01373785.1
AWGZ01425203.1
AWGZ01412501.1
AWGZ01222620.1
KE888387.1
LMTP014177705.1
LPNX011048986.1
LK361760.1
LMTP014144874.1
FAMN01000648.1
FAMN01002029.1
LK361983.1
CBTL0100570423.1
DF220807.1
LMTP014222318.1
FABT01000704.1
FAMN01001662.1
FACE01002724.1
LGJC01020670.1
CAOK01044526.1
CAOK01058242.1
CAOK01422475.1
CAOK01475476.1
CAOK01479742.1
CAOK01060175.1
LGJD01063916.1
CAOK01461162.1
CAOK01428569.1
CAOK01366244.1
CAOK01466543.1
AWGZ01423168.1
KE909760.1
AWGZ01427857.1
AWGZ01418944.1
AWGZ01415633.1
ODGO01725385.1
ODGO01663329.1
ODGO01717424.1
ODGO01731492.1
PYPT01001344.1
OEIJ01742343.1
ODGO01453976.1
CBTL0101495970.1
CBTL0103816543.1
QYJT01000133.1
MATP01009447.1
CCMK010981935.1
CCMK012153547.1
CCMK011930143.1
AUPI01040038.1
CAJX010828242.1
FAQS01395672.1
FAUD01387764.1
FATA01309294.1
FAQS01414770.1
FAUD01400194.1
FAUD01309194.1
FAQE01352009.1
FLTB01000070.1
LMAV010242729.1
FLTB01000158.1
FLTB01001412.1
NXFB01017063.1
QQSQ01000865.1
FAQG01041490.1
NIPQ01119962.1
PTJQ01527829.1
PEDP01010273.1
AYOE01057537.1
MCIT02009836.1
PTJP01135627.1
AYOE01095756.1
MCIT02040990.1
KN418688.1
MCIT02013588.1
MCIT02061365.1
MCIT02084441.1
MCIT02079572.1
MCIT02052614.1
MCIT02084942.1
MCIT02005945.1
MCIT02071264.1
MCIT02061988.1
MCIT02005882.1
MCIT02007984.1
MCIT02003418.1
MCIT02033376.1
MCIT02020387.1
MCIT02043261.1
MCIT02012029.1
MCIT02009924.1
MCIT02027405.1
MCIT02064184.1
MCIT02074258.1
NCTC01001377.1
MCIT02069669.1
MCIT02056586.1
AMOP01038147.1
AYOE01120460.1
MCIT02010407.1
KN402131.1
PTJP01057252.1
PTJP01392087.1
DF226888.1
MCIT02056118.1
MCIT02033018.1
MCIT02025041.1
NHTU01035203.1
MCIT02023925.1
MCIT02026190.1
MCIT02082199.1
MCIT02026788.1
MCIT02063967.1
MCIT02045019.1
MCIT02024044.1
MCIT02081883.1
JRRC01127100.1
MCIT02011929.1
MCIT02014314.1
CAJI01036215.1
MCIT02078595.1
MCIT02066301.1
MCIT02077170.1
MCIT02030370.1
MCIT02052434.1
MCIT02034745.1
MCIT02039926.1
MCIT02018286.1
MCIT02044159.1
MCIT02054092.1
MCIT02056220.1
MCIT02023758.1
MCIT02029967.1
MCIT02014375.1
MCIT02037076.1
MCIT02016117.1
MCIT02037703.1
MCIT02033102.1
MCIT02024230.1
MCIT02012145.1
BABP01091717.1
MCIT02013500.1
MCIT02019207.1
MCIT02064969.1
MCIT02031869.1
MCIT02077265.1
AYOE01045177.1
MCIT02044667.1
AMOP01038589.1
JRRC01047620.1
MCIT02031529.1
MCIT02030730.1
MCIT02034465.1
MCIT02004859.1
CVMW01034821.1
CVMW01011589.1
CVMW01078723.1
CVMW01096299.1
CVMW01015766.1
CVMW01013317.1
CVMW01013318.1
CVMW01092742.1
CVMW01132076.1
ASJL01029310.1
CCYC011625792.1
LACU01019107.1
CCYC011628080.1
PTJP01326172.1
AZRP01037733.1
AORR01039085.1
AORS01014786.1
AORQ01020703.1
LACU01018139.1
LACT01022252.1
LACS01020078.1
AJIL01000841.1
NNCF01146177.1
LYJN01000174.1
LYJL01000253.1
LSIN01000249.1
LSIM01000170.1
MPGU01003064.1
LYJN01000010.1
PTJQ01377857.1
KD142324.1
PTJQ01509673.1
LACU01019869.1
AJIL01007656.1
LACT01024123.1
LACS01021752.1
LACU01019803.1
LFIV01000787.1
AZRP01038578.1
LADH01040300.1
LACX01040202.1
LADD01040942.1
LADC01040630.1
LADA01040447.1
LACV01040340.1
LADB01040244.1
LADG01041085.1
LACW01040410.1
ADAS02002397.1
JYDQ01002206.1
KD259369.1
LGJC01014672.1
KD402064.1
LGJD01046912.1
ASJK01012042.1
AWGZ01430188.1
KD402262.1
LXGH01209416.1
LXGH01178672.1
LXGH01196668.1
LXGH01493732.1
LXGH01271569.1
LXGH01165786.1
LXGH01441848.1
LXGH01063128.1
FABT01000654.1
LK234610.1
LK371615.1
LK200756.1
LPNX010089195.1
LK364739.1
LMTP014088578.1
LPNX011084333.1
CZRN01012642.1
CZRN01007483.1
LPNX010166879.1
LPNX010070714.1
LPNX010792393.1
FACE01002977.1
CZRN01001565.1
LK353275.1
LMTP014152534.1
CBTL0107309026.1
LXGH01157412.1
LXGH01342189.1
LXGH01258384.1
LXGH01519854.1
LXGH01488191.1
LXGH01069986.1
AWGZ01381485.1
AWGZ01432891.1
AWGZ01432955.1
AWGZ01112201.1
AWGZ01434466.1
AWGZ01420815.1
AWGZ01412478.1
AWGZ01394052.1
AWGZ01338209.1
LMVA01099602.1
MEHO01004696.1
MEHO01281679.1
LMVA01101825.1
MEHO01447326.1
MEHO01109376.1
KE908447.1
AWGZ01421139.1
CAOK01338750.1
CAOK01522811.1
CAOK01513647.1
CAOK01035645.1
CAOK01044983.1
CAOK01181728.1
CAOK01293555.1
CAOK01307957.1
CAOK01337006.1
CAOK01505853.1
CAOK01178269.1
CAOK01467169.1
AFSP02265461.1
LGRI01003920.1
LGRI01124082.1
LGRI01034246.1
LGRI01004653.1
AWGZ01441027.1
AWGZ01438408.1
AWGZ01403273.1
KE915196.1
AWGZ01422253.1
AWGZ01425586.1
AWGZ01436486.1
AWGZ01439312.1
AWGZ01439456.1
AWGZ01438516.1
FAMN01000510.1
LK203307.1
LK203309.1
LK234936.1
LPNX010272734.1
LK297628.1
CBTL0100368641.1
CZRN01000988.1
LPNX010453722.1
LPNX010095057.1
LK246574.1
FAMN01001749.1
FAMN01000267.1
FABP01000552.1
LPNX010498425.1
BHFV01009793.1
LPNX010448196.1
CAOK01062620.1
CAOK01255608.1
CAOK01344473.1
CAOK01494230.1
CAOK01503496.1
LGJD01076310.1
CAOK01058138.1
CAOK01057587.1
CAOK01529229.1
CAOK01066819.1
CAOK01465146.1
PNFH01000256.1
PNFH01000262.1
LYLK01000135.1
PXMA01000077.1
PXMU01000074.1
PXLY01000057.1
QGGD01000071.1
LYIZ01000003.1
PXMQ01000066.1
LFJT01000173.1
JQAH01000031.1
QKPO01000042.1
QLNP01000052.1
FRRA01000048.1
PXNC01000100.1
PXMS01000062.1
PXMO01000075.1
FRRK01000015.1
PXMP01000061.1
PXNF01000035.1
JXAB01000023.1
LMSW01000007.1
RQTM01000071.1
PXMW01000075.1
NOJX01000066.1
PXMI01000052.1
PXNJ01000080.1
PXNH01000065.1
JUGC01000051.1
LPNG01000110.1
PXMJ01000066.1
AYRD02008494.1
JARB01011443.1
MQPN01001623.1
NOLB01000611.1
PNFH01000266.1
PNFI01000783.1
NKQF01000658.1
NOKP01000016.1
JABR01155088.1
CYSQ010078237.1
NEDP02076260.1
CCYD01000006.1
LLKM01003151.1
LKIA01003288.1
NIVG01000172.1
QNUE01000040.1
QNVV01000058.1
QMKM01000105.1
NROP01000116.1
NRNV01000121.1
NRLG01000258.1
NRJV01000350.1
NROA01000235.1
NRMN01000226.1
PSRZ01000107.1
NADU01000511.1
KV757134.1
QMKC01000108.1
QFFO01000921.1
LYJO01000423.1
NADV01000168.1
PTOA01000257.1
RJWE01000288.1
QVMR01001371.1
PSSB01000106.1
QNVW01000088.1
LGHK01000405.1
NRML01000087.1
NRJN01000064.1
NRKX01000171.1
NIOE01000028.1
PITL01000164.1
PKOY01000033.1
NQTU01000021.1
RJVQ01000031.1
MWRX01000024.1
RQTN01000069.1
PWAO01000037.1
PWBR01000035.1
LBHT01000071.1
LELG01000279.1
QVMS01000289.1
LFJH01000092.1
QLPO01011007.1
AYRD02001919.1
ASJN01082779.1
PNFH01000268.1
ALJY01003585.1
MQNS01001310.1
MQNV01001070.1
NKQQ01000386.1
PYLT01000207.1
QLOL01009870.1
QFET01005475.1
FARN01222190.1
UWUC012301290.1
FASO01342421.1
NNCF01147790.1
UIRR01002597.1
KN158214.1
PEDO01006412.1
LGJD01083854.1
KV739192.1
LNFO01003869.1
AWGZ01439606.1
AWGZ01439653.1
AWGZ01439654.1
CAJX010835524.1
AHJF01034337.1
AHJF01012185.1
AWGZ01439670.1
AWGZ01439674.1
QPHQ01001856.1
ODGO01448917.1
CBTL0104397674.1
CBTL0104397675.1
UXGB01051398.1
FAQF01052034.1
FAUD01253007.1
FASG01346043.1
FARY01252666.1
UXGB01054411.1
FAUA01225676.1
LBMM01020151.1
NKXL01147939.1
FARY01271522.1
LYTB01023700.1
FASI01000881.1
FAQG01005357.1
FASG01370422.1
FARV01248810.1
FASG01276034.1
FASG01276033.1
AFSP02268091.1
AFSP02285946.1
FASG01171376.1
FASH01342663.1
FARV01270434.1
FASG01375643.1
PRDE01004456.1
PRDE01005906.1
PRDE01013314.1
PRDE01001898.1
FAQE01268772.1
FUEF01011485.1
FUEF01004649.1
CH401349.1
CM000147.1
AHJF01008911.1
CCYC013062624.1
LXGH01201754.1
CCYC015691475.1
AHJF01005619.1
LTAH01004635.1
LTAH01034371.1
LTAH01083516.1
LVHJ01033803.1
QMFK01006535.1
CCMK012311570.1
JXLM01009604.1
JXLM01000588.1
JXLM01002991.1
JXLM01000254.1
JRRC01309317.1
MCIT02009069.1
MCIT02007780.1
MCIT02001506.1
NHTU01071018.1
MCIT02040309.1
AYOE01064249.1
JRRC01357316.1
CAOK01245496.1
ALJY01001440.1
AVOS01067912.1
JMFU01119161.1
JMFU01123269.1
AVOS01075758.1
ALJY01003802.1
ALJY01003106.1
PGTB01000430.1
NQRK01000040.1
AGCC01000212.1
LXJT01040329.1
CBUG010006521.1
ODGO01557157.1
FLRE01001310.1
NFEI01000010.1
KE353466.1
KE353579.1
JPWZ01000243.1
NUPV01000111.1
NCTQ01000034.1
PDFT01000031.1
FXYJ02000036.1
FPLQ01000015.1
FUFL01002360.1
QPHH01000436.1
JSYW01008326.1
HG419926.1
CCYC015908774.1
LOLC01005240.1
FLRE01000956.1
LJSK01001136.1
KE141039.1
FLRE01002859.1
PDMP01005478.1
LAMU01000248.1
NMZO01009773.1
LYHR01000154.1
CAJV01118965.1
FAQG01243914.1
FAQG01295033.1
FARY01012016.1
FARY01118305.1
FARY01312437.1
FARY01344574.1
FARY01118306.1
FAQE01158668.1
CVMW01126874.1
FASB01235313.1
FASB01000561.1
AAAB01003358.1
ASJK01040677.1
ASJN01015629.1
KB737495.1
MCIT02054380.1
PTJP01453970.1
MCIT02016139.1
MCIT02033033.1
MCIT02024835.1
MCIT02005495.1
PTJP01147249.1
KN390688.1
AYOE01079957.1
MCIT02023230.1
MCIT02018883.1
MCIT02019435.1
MCIT02017861.1
MCIT02020870.1
LVEH01021872.1
LVEH01015579.1
LXGH01446262.1
LXGH01248643.1
LXGH01179824.1
LXGH01481740.1
LXGH01295381.1
LXGH01317738.1
LXGH01008222.1
LXGH01117807.1
QLPN01002172.1
QMFH01069254.1
BDGN01023915.1
QLPN01002197.1
QLPN01018397.1
QMFH01016909.1
QOVE01007535.1
BDGN01024501.1
QMFH01055401.1
QMFH01076109.1
BDGN01023945.1
QLPN01002221.1
QOVE01009475.1
QMFH01068362.1
QMFH01012877.1
QMFH01064609.1
QMFH01077590.1
BDGN01026190.1
QLPN01002222.1
QMFH01035079.1
BDGN01021963.1
QLPN01002311.1
BDGN01026411.1
BDGN01026641.1
QLPN01018173.1
BDGN01009013.1
QMFH01020954.1
QOVE01003953.1
QLPN01002376.1
QOVE01003321.1
QMFH01023817.1
BDGN01026756.1
KV716986.1
KV714421.1
KV716913.1
KV714439.1
KV719220.1
KV715883.1
KD046625.1
LGJD01018318.1
LGJD01030863.1
LGJD01016950.1
LGJD01018498.1
JRKL01110192.1
LBLR01007246.1
LBLR01019513.1
LBLR01002805.1
LBLR01020856.1
LBLR01003747.1
LBLR01011004.1
LBLR01019943.1
LBLR01011980.1
NIVO01059300.1
BBOV01503485.1
NIVO01059377.1
NIVO01059390.1
NIVO01059435.1
NIVO01059459.1
NIVO01059573.1
NIZD01006109.1
OCSA01000121.1
FXDS01005151.1
FXDY01005126.1
FXDW01002116.1
FXEC01022524.1
ACPB03042670.1
FARY01203455.1
FARY01288139.1
FAQF01286051.1
LGJD01004512.1
LXGH01007176.1
AHJF01021491.1
LGRI01001713.1
CVRD01086991.1
LXGH01515103.1
LNCG01039603.1
LGJD01004845.1
FAQG01047954.1
FAQG01163555.1
LXGH01205079.1
LGJD01095431.1
FLTF01003903.1
HG822191.1
PTJQ01037989.1
JMBQ01000046.1
PTJI01001250.1
LGRI01002244.1
NCVV01000484.1
FUEF01015857.1
LGRI01041727.1
LGRI01090514.1
LGJD01037689.1
LBLN01045957.1
LGJD01076707.1
LBLN01018286.1
LXGH01523539.1
LGRI01008954.1
LGJD01101466.1
LYFN01000508.1
LYFN01000038.1
KL772361.1
LYJL01000694.1
LYFN01002353.1
LYFN01002333.1
CELW01012839.1
PHNS01001840.1
LYFN01002005.1
LYFN01002298.1
LYFN01002027.1
AYOE01083324.1
MCIT02072047.1
JRRC01241320.1
MCIT02027691.1
MCIT02008906.1
MCIT02042736.1
MCIT02023810.1
MCIT02071084.1
FMJP01000013.1
FMJP01000803.1
FMJP01000785.1
FMJP01000392.1
FMJP01000861.1
FMJP01000753.1
FMJP01000516.1
FMJP01000156.1
FMJP01000886.1
FMJP01000200.1
FMJP01000294.1
FMJP01000488.1
PTJP01481471.1
PTJP01469313.1
PTJQ01412330.1
PTJP01382133.1
PTJQ01491292.1
PTJQ01089824.1
PTJP01624273.1
PTJP01477282.1
PTJQ01379176.1
PTJQ01173883.1
PTJQ01290232.1
PTJP01270669.1
PTJP01423011.1
PTJP01190391.1
PTJQ01410299.1
PTJQ01246057.1
CVMW01105330.1
CVMW01109589.1
CVMW01116262.1
CVMW01116290.1
CVMW01116310.1
CVMW01116344.1
CVMW01116372.1
CVMW01116417.1
CVMW01116539.1
MQNT01000303.1
ALYI01000147.1
ALYI01002237.1
ALYI01000569.1
NADW01000133.1
AWGZ01419761.1
KE914048.1
LMTP014090432.1
LPNX010293259.1
LK123444.1
LPNX010688399.1
LPNX011154024.1
LPNX010343451.1
LK306441.1
FAMN01000943.1
LK119051.1
FAMN01002487.1
LK130270.1
ODGO01497640.1
ODGO01618906.1
ODGO01648361.1
ODGO01661900.1
CSTQ01002476.1
CSTQ01003732.1
CSTQ01001722.1
KE353686.1
QLAN01000081.1
BAFU01000114.1
MPTY01000302.1
MSFX01000157.1
PSQL01000038.1
UTPZ01000050.1
NHNX01000181.1
CBTL0106287885.1
CBTL0105127627.1
KE140420.1
KI545494.1
CAJW011537403.1
ODGO01624219.1
CSTQ01001936.1
KZ537947.1
CELW01004642.1
PDMP01002191.1
LMVA01101355.1
LMAV010983871.1
LMAV012378360.1
LMVA01096086.1
LMAV011641858.1
PJAE01863475.1
CCMK010255814.1
UCOK01004204.1
JXPT01003923.1
CEGH01378347.1
JXLM01013934.1
JXLM01008381.1
JXLM01010933.1
JXLM01011826.1
JXPT01049778.1
JXPT01048622.1
LTAH01103402.1
FUEF01003017.1
AACV01027211.1
KE109161.1
DF961695.1
LWKT01001525.1
CCYC015065789.1
KE117105.1
LWKT01002125.1
ASJK01020606.1
LXGH01043416.1
CM000144.1
AHJF01035324.1
AHJF01018820.1
ODGO01616525.1
CCYC014825886.1
FLTD01006862.1
FLTF01004422.1
LS641761.1
FUEF01003220.1
OEIJ01518779.1
FLTF01004952.1
FLTC01004441.1
FLTE01001667.1
FLTD01000191.1
FLTG01000422.1
AAHY01749826.1
ODGO01529729.1
OEIJ01516792.1
QVMU01000092.1
UUOW01000032.1
QVMU01000146.1
LMQW01000046.1
PJYF01000760.1
PJYF01000898.1
AWGZ01414903.1
KE902951.1
AWGZ01347232.1
AWGZ01386114.1
AWGZ01386195.1
AWGZ01416593.1
AWGZ01421436.1
AWGZ01371666.1
CAOK01120879.1
CAOK01469422.1
LGJD01097172.1
CAOK01132821.1
CAOK01063934.1
CAOK01246292.1
CAOK01453942.1
CAOK01042140.1
CAOK01273686.1
CAOK01504414.1
CBUG010016314.1
CBTL0106803915.1
ODGO01727037.1
ODGO01531716.1
ODGO01708767.1
OEIJ01500698.1
CYRZ010868258.1
CYRZ010603293.1
CYRZ010657077.1
CYRZ010645138.1
CYRZ010235205.1
CYRZ011650562.1
CYRZ011318176.1
CYRZ010644010.1
AHJF01025184.1
AHJF01032525.1
DF978207.1
KZ534031.1
FCOS01023855.1
HE965385.1
ODGO01735992.1
CBTL0101908393.1
LK265581.1
NIVO01003539.1
NIVO01029942.1
NIVO01045317.1
MBSK01005542.1
NIVO01046963.1
NIVO01047195.1
KZ155815.1
QUTJ01011136.1
MCIT02063068.1
JRRC01202536.1
AYOE01080371.1
MCIT02056233.1
MCIT02028869.1
MCIT02028210.1
MCIT02007710.1
MCIT02084950.1
MCIT02053660.1
MCIT02005838.1
AYOE01098473.1
MCIT02012802.1
MCIT02084276.1
KB209884.1
MCIT02005377.1
MCIT02008526.1
MCIT02040335.1
CSTQ01004839.1
CAJV01021635.1
FLZL01000230.1
CAJV01021017.1
FASI01009076.1
AFSP02276304.1
CEGH01313791.1
CEGH01012295.1
NIVO01057675.1
CEGH01193247.1
OCSP01000007.1
CCMK013088382.1
DS027485.1
CH401588.1
AHJF01003983.1
NKXL01145334.1
AWGZ01389411.1
CCYC010596576.1
JXPT01036701.1
CAJX010216298.1
AYEL01021583.1
LFLV01002014.1
LFLV01001131.1
LMAV012830220.1
LNCG01208301.1
LNCG01003270.1
LNCG01083728.1
LNCG01147122.1
LNCG01213031.1
LNCG01117386.1
LNCG01176474.1
LNCG01211646.1
LNCG01141639.1
LNCG01100028.1
LNCG01250628.1
PTJQ01433803.1
PTJQ01295520.1
CCJR010083310.1
CCJR012515232.1
CBMN010213272.1
FJWB02021566.1
PPDJ01000058.1
FARX01124640.1
FARX01124639.1
EQ976828.1
LMAV011642780.1
LMAV012486765.1
LMAV012757361.1
LMVA01097242.1
LMAV010654381.1
LMVA01098838.1
LMAV011580088.1
LMAV010563182.1
LMAV010355974.1
LMAV012141123.1
LMAV010269744.1
LMVA01098627.1
QVOL01009890.1
JUDZ01005198.1
JUDZ01002580.1
JUDZ01000678.1
LBLN01087585.1
FASL01216491.1
FASB01104487.1
CAOK01208405.1
CAOK01064889.1
CAOK01347097.1
CAOK01143684.1
CAOK01299762.1
CAOK01064399.1
CAOK01244847.1
CAOK01483374.1
CAOK01491926.1
CAOK01299956.1
LGJD01038407.1
LGJD01085387.1
FARV01257039.1
FARV01257103.1
FARV01222071.1
KL362992.1
NRIS01000127.1
KL363037.1
FASC01355468.1
FASS01146983.1
BATS01180602.1
LMVA01103695.1
LGJD01005484.1
ODGO01522116.1
ODGO01656847.1
ODGO01585904.1
QPHH01001878.1
CBTL0101612005.1
ODGO01674761.1
ODGO01653759.1
KN003254.1
PYPZ01000689.1
FTZV01000494.1
NVND01000242.1
CLUK01000055.1
CRBZ01002312.1
CLCE01001513.1
CVPJ01000750.1
PYVO01000582.1
CFBR01000068.1
CKCF01000063.1
CRTU01000082.1
MWRX01000041.1
LJIY01000039.1
NHQS01000128.1
PYPT01000216.1
LZSC01000066.1
LVEB01000085.1
PYPZ01000135.1
QWWS01005210.1
NKQG01000387.1
QVQW01000246.1
PDUJ01000197.1
NHNX01000133.1
NAPT01001752.1
CALP015086294.1
CBTL0104942335.1
LPXJ01021560.1
LUAT01009786.1
PJAD010475004.1
JJMF01005456.1
KI545539.1
FLRE01001411.1
KQ985431.1
LQRK01004931.1
JPSE01004331.1
KE140717.1
KE139947.1
LQRK01007134.1
FLRE01001238.1
KE140013.1
AKIR01004016.1
JPSE01001411.1
LQRK01007109.1
JPSE01001469.1
JPSC01001652.1
FLRD01001164.1
JPSE01007512.1
JPSE01000633.1
PDMN01001604.1
JPSE01000615.1
JPSE01000448.1
LAPY01013845.1
QVOL01010192.1
JXOW01211274.1
FAUG01282240.1
FASI01116453.1
FARX01405486.1
ATBV01133710.1
LXGH01201249.1
LXGH01233165.1
LXGH01304349.1
FLTG01006738.1
FARY01423104.1
FARX01273372.1
FASI01097891.1
FARX01387758.1
FAUG01270277.1
FASI01162497.1
FLTG01000793.1
FARY01426376.1
FLTG01003368.1
CEGH01235746.1
CEGH01306839.1
CEGH01077930.1
CEGH01217948.1
BEZZ01188521.1
LNSY01329363.1
BEZZ01181108.1
PRDE01066044.1
PRDE01095163.1
OEIJ01653537.1
LGJD01031179.1
LLKM01010392.1
LMAV011024596.1
LMAV011940207.1
LMAV012562318.1
LMAV010787124.1
LMAV010790497.1
LMAV011042417.1
LMAV011464272.1
LMAV010377701.1
LMAV011455929.1
LMAV010236649.1
PJAD011587171.1
PJAE01124299.1
PJAE01813755.1
PJAE01861884.1
PJAE01864546.1
FASQ01263900.1
FASQ01277491.1
FASQ01274870.1
FASQ01275319.1
FASQ01278067.1
FASQ01216179.1
OBLE01018406.1
LGSF01026769.1
LYFA01000159.1
PZQQ01071515.1
OBLE01017970.1
LOLC01005017.1
LOLC01004787.1
LOLC01000290.1
LOLC01004581.1
LOLC01004401.1
FASS01004354.1
MCIT02004466.1
KN395831.1
FASB01266123.1
FASB01269623.1
FASB01100665.1
FASB01100664.1
FARX01373865.1
FARY01326593.1
FAUG01257023.1
FARY01414851.1
FAQE01388869.1
FARX01250396.1
FASI01080495.1
FLTG01002619.1
FARY01356036.1
PRDE01041662.1
FAUG01198716.1
FLTE01002816.1
FARY01398002.1
PTEZ01000556.1
PTEZ01001461.1
CVMW01030531.1
CVMW01030534.1
CVMW01118809.1
CVMW01100210.1
CVMW01101078.1
CVMW01112234.1
QOUH01082293.1
QOUH01082294.1
QOUH01082295.1
QOUH01082296.1
QOUH01126402.1
QOUH01126403.1
ODGO01530426.1
ODGO01712459.1
ODGO01735141.1
UEMD01000144.1
ODGO01556861.1
ODGO01548688.1
ODGO01552604.1
ODGO01714315.1
CCMK012479312.1
CCMK012323241.1
CCMK011274446.1
PRDE01140812.1
PRDE01110533.1
LKME02026914.1
PRDE01112280.1
CZLG011147832.1
LKME02043362.1
FATA01379945.1
FAQG01108566.1
FARP01296484.1
FATA01207201.1
JWZT01005495.1
FAUD01381211.1
FARX01066987.1
FATA01404133.1
FAQG01275256.1
FASH01320607.1
FAUD01338341.1
FATA01368225.1
FAQG01278277.1
FAUD01397225.1
NNCF01107618.1
FASJ01355720.1
FASG01336972.1
FASG01353678.1
FATA01379422.1
FARV01227991.1
FAQS01208870.1
FAUD01336741.1
FAQS01286810.1
FAQS01401549.1
FASG01155528.1
FASG01199976.1
FASG01321586.1
FASQ01273914.1
FASO01125865.1
FASG01319027.1
FAQE01386206.1
FAQE01257411.1
FARV01162381.1
MATU01029648.1
MATU01117175.1
KL547820.1
KL555326.1
ODGO01490413.1
OEIJ01705223.1
ODGO01199308.1
ODGO01678634.1
OEIJ01725059.1
ODGO01498014.1
ODGO01199307.1
FASC01349706.1
LXGH01136392.1
LXGH01404524.1
LXGH01248515.1
LXGH01355979.1
PRDE01061368.1
KN666071.1
LGJD01040470.1
LGJD01072286.1
LGJD01038951.1
QMBO01005048.1
PRDE01083320.1
KN666521.1
QWYR01001659.1
QWXO01000057.1
KN666541.1
LXGH01404358.1
FARO01100463.1
LXGH01404385.1
AFSP02294842.1
CBTL0106918225.1
CBTL0103684205.1
FLRE01003088.1
CVPJ01001150.1
CVPJ01001373.1
ASJN01056622.1
CBTL0101584228.1
CBTL0104625827.1
CBTL0109710396.1
OEIJ01529097.1
CBTL0109870321.1
CBTL0109209396.1
PDMP01000691.1
ODGO01660951.1
ODGO01703204.1
CSTN01000451.1
ODGO01351205.1
ODGO01360427.1
CSTQ01001325.1
MATP01001650.1
CCMK010611874.1
CCMK012251689.1
CCMK011919696.1
CCMK011636861.1
UCOK01003578.1
CCMK012096040.1
CAJX010006318.1
CAJX010051412.1
CBTL0101329060.1
LOLC01005598.1
LOLD01000489.1
QGQP01005812.1
AFSP02259838.1
QGQP01005611.1
LKME02026152.1
PRDE01109982.1
LKME02026995.1
LKME02039884.1
LKME02009871.1
LS906616.1
FMHP01045691.1
OEIJ01638266.1
FMHP01043117.1
FXXK01005493.1
OEIJ01468937.1
ODGO01291160.1
LD126771.1
LD259247.1
OETB01000134.1
OETB01000074.1
AHJF01031803.1
FARY01132553.1
FARX01258301.1
FASI01007780.1
FLTG01002624.1
OEIJ01709176.1
AFSP02231221.1
FAPW01325722.1
PRDE01178111.1
NNCF01147889.1
NNCF01074118.1
PTJQ01248207.1
PTJQ01207489.1
PTJQ01204013.1
CCJR011345624.1
PTJQ01126105.1
CAJV01371442.1
CAJV01301428.1
CAJV01068869.1
JAQE01002416.1
JXWP01000052.1
PTEZ01003529.1
PTEZ01001233.1
PTEZ01003532.1
FAMN01000408.1
FAMN01000682.1
CZRN01003127.1
LPNX010027947.1
LPNX010012308.1
FAGC01001991.1
LQNS02077771.1
LK245819.1
LPNX011139004.1
FAMN01001201.1
LK351758.1
LK118093.1
KE916277.1
KE914117.1
AWGZ01254806.1
CAOK01211778.1
CAOK01470319.1
CAOK01522346.1
CAOK01522388.1
CAOK01456330.1
CAOK01141653.1
CAOK01409117.1
CAOK01481816.1
CAOK01053747.1
ODGO01582616.1
ODGO01573405.1
FWEH01000291.1
CSTQ01003569.1
CCZT01000024.1
CCZU01000071.1
CCZY01000039.1
CCZT01000038.1
CCZU01000053.1
CCZY01000010.1
AUPD01000059.1
AUPD01000058.1
BCOT01000043.1
BEWY01061386.1
BEWY01061853.1
BEWY01062167.1
BEWY01063182.1
BEWY01063277.1
BEWY01064360.1
BEWY01064219.1
BEWY01063635.1
FUWB01534571.1
FUWB01534567.1
FUWB01534570.1
FUWB01517417.1
FUWB01534529.1
FUWB01534525.1
FUWB01534524.1
FUWB01534495.1
FUWB01523616.1
FUWB01523606.1
FUWB01523602.1
FUWB01523601.1
FUWB01523591.1
FUWB01513528.1
FUWB01721616.1
FUWB01550139.1
FUWB01550133.1
FUWB01547552.1
FUWB01547551.1
FUWB01547550.1
FUWB01547545.1
FUWB01547544.1
FUWB01547539.1
FUWB01547538.1
FUWB01534572.1
FUWB01547512.1
FUWB01547507.1
FUWB01547505.1
FUWB01547498.1
FUWB01726818.1
FUWB01547460.1
FUWB01536877.1
FUWB01536876.1
FUWB01534625.1
FUWB01465344.1
FUWB01472178.1
FUWB01795631.1
FUWB01472173.1
FUWB01472172.1
FUWB01472169.1
FUWB01472163.1
FUWB01472153.1
FUWB01465350.1
FUWB01795632.1
FUWB01465345.1
FUWB01472179.1
FUWB01465336.1
FUWB01795677.1
FUWB01795678.1
FUWB01795680.1
FUWB01440970.1
FUWB01440966.1
FUWB01435638.1
FUWB01435631.1
FUWB01426359.1
FUWB01425296.1
FUWB01503776.1
FUWB01513571.1
FUWB01513552.1
FUWB01795613.1
FUWB01571134.1
FUWB01513525.1
FUWB01505481.1
FUWB01503792.1
FUWB01503791.1
FUWB01795614.1
FUWB01503778.1
FUWB01517415.1
FUWB01503775.1
FUWB01795615.1
FUWB01497032.1
FUWB01495357.1
FUWB01795616.1
FUWB01481253.1
FUWB01795630.1
FUWB01479566.1
FUWB01472180.1
FUWB01627979.1
FUWB01649077.1
FUWB01645630.1
FUWB01645629.1
FUWB01645628.1
FUWB01645596.1
FUWB01645595.1
FUWB01645567.1
FUWB01721532.1
FUWB01627999.1
FUWB01649078.1
FUWB01614629.1
FUWB01611796.1
FUWB01611793.1
FUWB01721535.1
FUWB01611769.1
FUWB01611768.1
FUWB01611751.1
FUWB01611749.1
FUWB01668279.1
FUWB01691105.1
FUWB01691083.1
FUWB01691078.1
FUWB01691053.1
FUWB01691049.1
FUWB01691048.1
FUWB01691037.1
FUWB01674598.1
FUWB01668284.1
FUWB01611748.1
FUWB01668278.1
FUWB01668276.1
FUWB01668254.1
FUWB01668251.1
FUWB01668250.1
FUWB01668248.1
FUWB01668246.1
FUWB01649079.1
FUWB01571170.1
FUWB01583570.1
FUWB01583555.1
FUWB01573703.1
FUWB01571209.1
FUWB01571196.1
FUWB01571189.1
FUWB01571176.1
FUWB01571173.1
FUWB01571172.1
FUWB01583591.1
FUWB01472174.1
FUWB01561019.1
FUWB01561016.1
FUWB01561012.1
FUWB01558869.1
FUWB01558849.1
FUWB01558815.1
FUWB01550145.1
FUWB01597543.1
FUWB01611746.1
FUWB01611729.1
FUWB01611721.1
FUWB01611720.1
FUWB01611718.1
FUWB01600130.1
FUWB01597584.1
FUWB01597560.1
FUWB01597557.1
FUWB01550141.1
FUWB01597542.1
FUWB01597540.1
FUWB01597539.1
FUWB01721593.1
FUWB01583620.1
FUWB01583610.1
FUWB01583607.1
FUWB01583592.1
FUWB01796161.1
FUWB01796300.1
FUWB01796116.1
FUWB01796117.1
FUWB01796121.1
FUWB01796122.1
FUWB01795918.1
FUWB01795917.1
FUWB01795916.1
FUWB01796144.1
FUWB01795915.1
FUWB01321915.1
FUWB01796303.1
FUWB01327135.1
FUWB01795888.1
FUWB01795887.1
FUWB01796162.1
FUWB01796163.1
FUWB01334534.1
FUWB01334536.1
FUWB01795875.1
FUWB01795873.1
FUWB01344147.1
FUWB01795867.1
FUWB01796095.1
FUWB01796314.1
FUWB01795937.1
FUWB01796313.1
FUWB01795933.1
FUWB01795932.1
FUWB01795931.1
FUWB01795930.1
FUWB01796076.1
FUWB01796077.1
FUWB01796093.1
FUWB01796094.1
FUWB01334537.1
FUWB01795929.1
FUWB01796096.1
FUWB01795928.1
FUWB01796098.1
FUWB01796101.1
FUWB01796110.1
FUWB01796111.1
FUWB01796112.1
FUWB01796446.1
FUWB01796113.1
FUWB01796114.1
FUWB01425290.1
FUWB01394697.1
FUWB01390840.1
FUWB01394698.1
FUWB01795855.1
FUWB01795866.1
FUWB01402763.1
FUWB01402767.1
FUWB01407247.1
FUWB01407248.1
FUWB01407249.1
FUWB01379478.1
FUWB01375972.1
FUWB01796167.1
FUWB01795854.1
FUWB01411566.1
FUWB01796298.1
FUWB01412511.1
FUWB01796297.1
FUWB01415944.1
FUWB01369152.1
FUWB01795853.1
FUWB01416888.1
BFFQ01044588.1
BFFQ01071930.1
BFFQ01071321.1
BFFQ01023591.1
BFFQ01065954.1
BFFQ01064725.1
BFFQ01059773.1
BFFQ01058035.1
BFFQ01030632.1
FXXH011512129.1
FXXH011255633.1
FXXH011475021.1
FXXH011469798.1
FXXH011573667.1
FXXH011616660.1
FXXH011435707.1
FXXH011641991.1
FXXH011642061.1
FXXH011435705.1
FXXH011424518.1
FXXH011299709.1
FXXH011414560.1
FUWB01458883.1
FUWB01796299.1
FUWB01796166.1
FUWB01796145.1
FUWB01795936.1
FUWB01795617.1
FUWB01795852.1
FUWB01796315.1
FUWB01362333.1
FUWB01796165.1
FUWB01796123.1
FUWB01721595.1
FUWB01796097.1
FUWB01795676.1
FUWB01726822.1
FUWB01458884.1
FUWB01795679.1
FUWB01458878.1
FUWB01796115.1
FUWB01721612.1
FUWB01721573.1
FUWB01721527.1
FUWB01721492.1
FUWB01721569.1
FUWB01796168.1
FUWB01726830.1
FUWB01726829.1
FXXH011586709.1
FUWB01721613.1
FUWB01796169.1
FUWB01721594.1
FUWB01547459.1
FUWB01547506.1
FUWB01550135.1
FUWB01550142.1
FXXH011605938.1
FUWB01668225.1
FUWB01668255.1
FUWB01571200.1
FUWB01796307.1
FUWB01668277.1
FUWB01796341.1
FUWB01365754.1
FUWB01668253.1
FUWB01668283.1
FUWB01349392.1
FUWB01796156.1
FUWB01796308.1
FUWB01796157.1
FUWB01558854.1
FUWB01795693.1
FUWB01795694.1
FUWB01795925.1
FUWB01795924.1
FUWB01795923.1
FUWB01597585.1
FUWB01645602.1
FUWB01645604.1
FUWB01649084.1
FUWB01649080.1
FUWB01586005.1
FUWB01796155.1
FUWB01597520.1
FUWB01495360.1
FUWB01721599.1
FUWB01796159.1
FUWB01721598.1
FUWB01383240.1
FUWB01435645.1
FUWB01796160.1
FUWB01721570.1
FUWB01513575.1
FUWB01440971.1
FUWB01796348.1
FUWB01440967.1
FUWB01440969.1
FUWB01796347.1
FUWB01375970.1
FUWB01375969.1
FUWB01628004.1
FUWB01375965.1
FUWB01479536.1
FUWB01479535.1
FUWB01473560.1
FUWB01474376.1
FUWB01547511.1
FUWB01796158.1
FUWB01571177.1
FUWB01571201.1
FUWB01571137.1
FUWB01721571.1
FUWB01721572.1
FUWB01721574.1
FUWB01795927.1
FUWB01442135.1
FUWB01721620.1
FUWB01219022.1
FUWB01479572.1
FUWB01481265.1
FUWB01795830.1
FUWB01547510.1
FUWB01534521.1
FUWB01515972.1
FUWB01332103.1
FUWB01332102.1
FUWB01332101.1
FUWB01534531.1
FUWB01795831.1
FUWB01691106.1
FUWB01691056.1
FUWB01796066.1
FUWB01695624.1
FUWB01796280.1
FUWB01796309.1
FUWB01796316.1
FUWB01721609.1
FUWB01796279.1
FUWB01487429.1
FUWB01359460.1
FUWB01513529.1
FUWB01319195.1
FUWB01319196.1
FUWB01425297.1
FUWB01425292.1
FUWB01796310.1
FUWB01228661.1
FUWB01650706.1
FUWB01796278.1
FUWB01226551.1
FUWB01796065.1
FUWB01515952.1
FUWB01515965.1
FUWB01319730.1
FUWB01796277.1
FUWB01558858.1
FUWB01547495.1
FUWB01547455.1
FUWB01795827.1
FUWB01597513.1
FUWB01691073.1
FUWB01597494.1
FUWB01672459.1
FUWB01795597.1
FUWB01795596.1
FUWB01695613.1
FUWB01547494.1
FUWB01796061.1
FUWB01547432.1
FUWB01597514.1
FUWB01597537.1
FUWB01597538.1
FUWB01795825.1
FUWB01550117.1
FUWB01550121.1
FUWB01597516.1
FUWB01597517.1
FUWB01611750.1
FUWB01796063.1
FUWB01796062.1
FUWB01721522.1
FUWB01721486.1
FUWB01795826.1
FUWB01611791.1
FUWB01229589.1
FUWB01796064.1
FUWB01359949.1
FUWB01796152.1
FUWB01796151.1
FUWB01558850.1
FUWB01726820.1
FUWB01513550.1
FUWB01796153.1
FUWB01796154.1
FUWB01721615.1
FUWB01796336.1
FUWB01796337.1
FUWB01645597.1
FUWB01550146.1
FUWB01534601.1
FUWB01721611.1
FUWB01550118.1
FUWB01534573.1
FUWB01411553.1
FUWB01534602.1
FUWB01645649.1
FUWB01645627.1
FUWB01628002.1
FUWB01628001.1
FUWB01645634.1
FUWB01573680.1
FUWB01495339.1
FUWB01495345.1
FUWB01571115.1
FUWB01513581.1
FUWB01547493.1
FUWB01395555.1
FUWB01238296.1
FUWB01547533.1
FUWB01611767.1
FUWB01472177.1
FUWB01458869.1
FUWB01458875.1
FUWB01421649.1
FUWB01198205.1
FUWB01381080.1
FUWB01328350.1
FUWB01503788.1
FUWB01503770.1
FUWB01343482.1
FUWB01343479.1
FUWB01481251.1
FUWB01458876.1
FUWB01458877.1
FUWB01214181.1
FUWB01440976.1
FUWB01452486.1
FUWB01425295.1
FUWB01465349.1
FUWB01465340.1
FUWB01425298.1
FUWB01427227.1
FUWB01212940.1
FUWB01416887.1
FUWB01204149.1
FUWB01205533.1
BDFF01250558.1
FUWB01176109.1
FUWB01213490.1
FUWB01196184.1
FUWB01321794.1
FUWB01176925.1
FUWB01193455.1
FUWB01248918.1
FUWB01216875.1
FUWB01184117.1
FUWB01206078.1
FUWB01328191.1
FUWB01188967.1
FUWB01168614.1
FUWB01215767.1
FUWB01196180.1
FUWB01209687.1
FUWB01186563.1
FUWB01177642.1
FUWB01177985.1
FUWB01142498.1
FUWB01190757.1
FUWB01181440.1
FUWB01151742.1
FUWB01182424.1
FUWB01191071.1
FUWB01171361.1
FUWB01176264.1
FUWB01191070.1
FUWB01179147.1
FUWB01173660.1
FUWB01187993.1
FUWB01206369.1
FUWB01142586.1
FUWB01211688.1
FUWB01175159.1
FUWB01178080.1
FUWB01142440.1
FUWB01142391.1
FUWB01192517.1
FUWB01145216.1
FUWB01167313.1
FUWB01162029.1
FUWB01192831.1
FUWB01188547.1
FUWB01151753.1
FUWB01184827.1
FUWB01161037.1
FUWB01170017.1
FUWB01142499.1
FUWB01124048.1
FUWB01211137.1
FUWB01170169.1
FUWB01218332.1
FUWB01124049.1
FUWB01187580.1
FUWB01155652.1
FUWB01171360.1
FUWB01172051.1
FUWB01177983.1
FUWB01185689.1
FUWB01155615.1
FUWB01164920.1
FUWB01165060.1
FUWB01172540.1
FUWB01186655.1
FUWB01159715.1
FUWB01142507.1
FUWB01127752.1
FUWB01151718.1
FUWB01212259.1
FUWB01212262.1
FUWB01151696.1
FUWB01185688.1
FUWB01142627.1
FUWB01188964.1
FUWB01166420.1
FUWB01188545.1
FUWB01203274.1
FUWB01142551.1
FUWB01205536.1
FUWB01142605.1
FUWB01175824.1
FUWB01176265.1
FUWB01175661.1
FUWB01205342.1
FUWB01145215.1
FUWB01142546.1
FUWB01156971.1
FUWB01215172.1
FUWB01161950.1
FUWB01161400.1
FUWB01184189.1
FUWB01151693.1
FUWB01217173.1
FUWB01188965.1
FUWB01142601.1
FUWB01151764.1
FUWB01210080.1
FUWB01193532.1
FUWB01184730.1
FUWB01217170.1
FUWB01188385.1
FUWB01151694.1
FUWB01151752.1
FUWB01179727.1
FUWB01142679.1
FUWB01155613.1
FUWB01184728.1
FUWB01173004.1
FUWB01142429.1
FUWB01151759.1
FUWB01142428.1
FUWB01156397.1
FUWB01142483.1
FYAR01000001.1
BEWY01064342.1
BEWY01064341.1
BEWY01063762.1
BEWY01062458.1
BEWY01062420.1
BEWY01062330.1
BEWY01062147.1
BEWY01061835.1
BEWY01061724.1
BEWY01061632.1
BEWY01061631.1
FUWB01495045.1
FUWB01611010.1
FUWB01611044.1
FUWB01611031.1
FUWB01498251.1
FUWB01611012.1
FUWB01512726.1
FUWB01495039.1
FUWB01611045.1
FUWB01611071.1
FUWB01489228.1
FUWB01489223.1
FUWB01487208.1
FUWB01597208.1
FUWB01597155.1
FUWB01503456.1
FUWB01503457.1
FUWB01597129.1
FUWB01597122.1
FUWB01479002.1
FUWB01585905.1
FUWB01585888.1
FUWB01512752.1
FUWB01583156.1
FUWB01512760.1
FUWB01512764.1
FUWB01478945.1
FUWB01630923.1
FUWB01627580.1
FUWB01627547.1
FUWB01627538.1
FUWB01627514.1
FUWB01627513.1
FUWB01627482.1
FUWB01614483.1
FUWB01614482.1
FUWB01614476.1
FUWB01467535.1
FUWB01614470.1
FUWB01487193.1
FUWB01478977.1
FUWB01478979.1
FUWB01478980.1
FUWB01478981.1
FUWB01614463.1
FUWB01478986.1
FUWB01515745.1
FUWB01479012.1
FUWB01479013.1
FUWB01614459.1
FUWB01482427.1
FUWB01482428.1
FUWB01536608.1
FUWB01533478.1
FUWB01533479.1
FUWB01533522.1
FUWB01558441.1
FUWB01533527.1
FUWB01551317.1
FUWB01533583.1
FUWB01533598.1
FUWB01549868.1
FUWB01533615.1
FUWB01533659.1
FUWB01533722.1
FUWB01533477.1
FUWB01538062.1
FUWB01549866.1
FUWB01549855.1
FUWB01546439.1
FUWB01546615.1
FUWB01546483.1
FUWB01546581.1
FUWB01546489.1
FUWB01546501.1
FUWB01546551.1
FUWB01546557.1
FUWB01546561.1
FUWB01517165.1
FUWB01512796.1
FUWB01512798.1
FUWB01512811.1
FUWB01583123.1
FUWB01512911.1
FUWB01452297.1
FUWB01515752.1
FUWB01583121.1
FUWB01515766.1
FUWB01583115.1
FUWB01583104.1
FUWB01583098.1
FUWB01583140.1
FUWB01583097.1
FUWB01583089.1
FUWB01523296.1
FUWB01570448.1
FUWB01570394.1
FUWB01523302.1
FUWB01523322.1
FUWB01558498.1
FUWB01533469.1
FUWB01533471.1
FUWB01558473.1
FUWB01789810.1
FUWB01790131.1
FUWB01790130.1
FUWB01790090.1
FUWB01790089.1
FUWB01790082.1
FUWB01790081.1
FUWB01790075.1
FUWB01790063.1
FUWB01790062.1
FUWB01789893.1
FUWB01789892.1
FUWB01789811.1
FUWB01790132.1
FUWB01789802.1
FUWB01789801.1
FUWB01789800.1
FUWB01789606.1
FUWB01237110.1
FUWB01789605.1
FUWB01789480.1
FUWB01789479.1
FUWB01726677.1
FUWB01324367.1
FUWB01720813.1
FUWB01790443.1
FUWB01791165.1
FUWB01790915.1
FUWB01790914.1
FUWB01790909.1
FUWB01790827.1
FUWB01790824.1
FUWB01790823.1
FUWB01790822.1
FUWB01790714.1
FUWB01790573.1
FUWB01790508.1
FUWB01790446.1
FUWB01644839.1
FUWB01790436.1
FUWB01790435.1
FUWB01790430.1
FUWB01790429.1
FUWB01790331.1
FUWB01790330.1
FUWB01790218.1
FUWB01790217.1
FUWB01790208.1
FUWB01790143.1
FUWB01790142.1
FUWB01667411.1
FUWB01690363.1
FUWB01407077.1
FUWB01690358.1
FUWB01672320.1
FUWB01408181.1
FUWB01415841.1
FUWB01667549.1
FUWB01667471.1
FUWB01430053.1
FUWB01667447.1
FUWB01667436.1
FUWB01667433.1
FUWB01720761.1
FUWB01667406.1
FUWB01442111.1
FUWB01667405.1
FUWB01650951.1
FUWB01648937.1
FUWB01648931.1
FUWB01452299.1
FUWB01648915.1
FUWB01644917.1
FUWB01644907.1
FUWB01630930.1
FUWB01402615.1
FUWB01720790.1
FUWB01337880.1
FUWB01339159.1
FUWB01720740.1
FUWB01720735.1
FUWB01695516.1
FUWB01695508.1
FUWB01695505.1
FUWB01695504.1
FUWB01690549.1
FUWB01690509.1
FUWB01690465.1
FUWB01390715.1
FUWB01690455.1
FUWB01690450.1
FUWB01690416.1
FUWB01395531.1
FUWB01690406.1
FUWB01690405.1
FUWB01690402.1
FUWB01400216.1
FUWB01690377.1
FUWB01403628.1
BFFQ01077011.1
BFFQ01008146.1
BFFQ01012859.1
BFFQ01060189.1
BFFQ01014978.1
BFFQ01066218.1
BFFQ01075016.1
BFFQ01070642.1
BFFQ01061970.1
BFFQ01061644.1
BFFQ01043248.1
BFFQ01059646.1
BFFQ01012860.1
BFFQ01013858.1
BFFQ01030367.1
FXXH011286696.1
FXXH011605401.1
FXXH010759802.1
FXXH011414258.1
FXXH011455493.1
FXXH011501643.1
FUWB01790088.1
FUWB01790829.1
FUWB01791150.1
FUWB01789812.1
FUWB01790509.1
FUWB01790507.1
FUWB01558429.1
FUWB01644808.1
FUWB01791239.1
FUWB01498252.1
FUWB01512727.1
FUWB01789813.1
FUWB01600059.1
FUWB01512753.1
FUWB01512765.1
FUWB01583103.1
FUWB01583102.1
FUWB01720737.1
FUWB01726647.1
FUWB01720842.1
FUWB01720793.1
FUWB01720791.1
FUWB01720788.1
FUWB01720757.1
FUWB01720787.1
FUWB01369889.1
FUWB01369896.1
FUWB01690342.1
FUWB01790093.1
FUWB01495077.1
FUWB01790449.1
FUWB01558442.1
FUWB01690380.1
FUWB01495059.1
FUWB01611070.1
FUWB01667437.1
FUWB01523301.1
FUWB01570409.1
FUWB01523297.1
FUWB01523286.1
FUWB01790124.1
FUWB01667446.1
FUWB01667412.1
FUWB01481130.1
FUWB01343399.1
FUWB01720738.1
FUWB01790826.1
FUWB01627526.1
FUWB01720792.1
FUWB01533601.1
FUWB01667382.1
FUWB01390726.1
FUWB01512850.1
FUWB01790084.1
FUWB01695527.1
FUWB01358389.1
FUWB01546437.1
FUWB01790441.1
FUWB01440818.1
FUWB01440819.1
FUWB01515770.1
FUWB01515754.1
FUWB01790083.1
FUWB01503454.1
FUWB01503439.1
FUWB01458568.1
FUWB01515769.1
FUWB01440820.1
FUWB01458564.1
FUWB01515779.1
FUWB01789882.1
FUWB01452311.1
FUWB01458555.1
BAAB01201135.1
FUWB01789883.1
FUWB01627440.1
FUWB01321680.1
FUWB01458599.1
FUWB01644841.1
FUWB01644840.1
FUWB01789884.1
FUWB01611073.1
FUWB01690381.1
FUWB01790197.1
FUWB01440804.1
FUWB01458581.1
FUWB01458575.1
FUWB01458569.1
FUWB01465138.1
FUWB01611011.1
FUWB01570372.1
FUWB01570408.1
FUWB01611035.1
FUWB01789899.1
FUWB01611074.1
FUWB01667381.1
FUWB01789664.1
FUWB01789898.1
FUWB01720694.1
FUWB01720713.1
FUWB01452275.1
FUWB01789663.1
FUWB01341218.1
FUWB01720758.1
FUWB01337536.1
FUWB01359413.1
FUWB01369092.1
FUWB01611100.1
FUWB01789897.1
BDFG01343479.1
FUWB01627455.1
FUWB01627424.1
FUWB01627442.1
FUWB01789516.1
FUWB01644829.1
FUWB01627456.1
FUWB01789439.1
FUWB01627441.1
FUWB01546409.1
FUWB01398450.1
FUWB01583085.1
FUWB01512749.1
FUWB01614473.1
FUWB01512666.1
FUWB01789665.1
FUWB01789410.1
FUWB01394599.1
FUWB01512672.1
FUWB01789407.1
FUWB01690302.1
FUWB01465116.1
FUWB01465117.1
FUWB01465115.1
FUWB01402600.1
FUWB01495027.1
FUWB01533472.1
FUWB01533442.1
FUWB01471964.1
FUWB01667366.1
FUWB01610965.1
FUWB01610977.1
FUWB01503426.1
FUWB01583122.1
FUWB01523263.1
FUWB01570351.1
FUWB01583099.1
FUWB01597060.1
FUWB01533523.1
FUWB01533539.1
FUWB01546455.1
FUWB01546486.1
FUWB01335161.1
FUWB01446625.1
FUWB01218310.1
FUWB01583100.1
FUWB01446627.1
FUWB01446635.1
FUWB01407086.1
FUWB01458558.1
FUWB01597075.1
FUWB01458559.1
FUWB01465133.1
FUWB01337534.1
FUWB01420271.1
FUWB01478985.1
FUWB01440801.1
FUWB01398447.1
FUWB01398443.1
FUWB01495020.1
FUWB01391689.1
FUWB01355006.1
FUWB01407076.1
FUWB01407079.1
FUWB01365620.1
FUWB01212995.1
FUWB01211651.1
FUWB01425162.1
FUWB01321666.1
FUWB01205328.1
FUWB01196235.1
FUWB01259755.1
FUWB01189353.1
FUWB01228601.1
FUWB01211138.1
FUWB01186351.1
FUWB01179289.1
FUWB01187415.1
FUWB01187444.1
FUWB01179024.1
FUWB01240322.1
FUWB01177621.1
FUWB01207760.1
FUWB01179076.1
FUWB01178754.1
FUWB01155442.1
FUWB01204744.1
FUWB01179315.1
FUWB01171841.1
FUWB01200282.1
FUWB01203045.1
FUWB01183049.1
FUWB01172514.1
FUWB01171273.1
FUWB01155417.1
FUWB01210311.1
FUWB01173172.1
FUWB01212453.1
FUWB01164876.1
FUWB01161417.1
FUWB01175001.1
FUWB01157152.1
FUWB01161372.1
FUWB01179287.1
FUWB01182403.1
FUWB01166247.1
FUWB01173543.1
FUWB01141413.1
FUWB01155424.1
FUWB01162391.1
FUWB01158593.1
FUWB01141367.1
FUWB01141493.1
FUWB01141433.1
FUWB01177015.1
FUWB01159687.1
FUWB01151236.1
FUWB01141398.1
FUWB01217236.1
FUWB01173168.1
FUWB01161373.1
FUWB01152043.1
FUWB01141286.1
FUWB01192920.1
FUWB01219326.1
BEWY01064047.1
BEWY01061260.1
BEWY01062734.1
BEWY01062565.1
BEWY01062509.1
BEWY01062476.1
BEWY01062477.1
FUWB01487390.1
FUWB01611644.1
FUWB01503708.1
FUWB01503707.1
FUWB01611673.1
FUWB01487412.1
FUWB01487405.1
FUWB01627944.1
FUWB01487386.1
FUWB01487385.1
FUWB01487384.1
FUWB01645424.1
FUWB01503727.1
FUWB01503732.1
FUWB01611643.1
FUWB01611627.1
FUWB01504079.1
FUWB01597478.1
FUWB01505473.1
FUWB01597469.1
FUWB01597468.1
FUWB01513438.1
FUWB01513471.1
FUWB01523542.1
FUWB01649055.1
FUWB01453732.1
FUWB01668130.1
FUWB01668128.1
FUWB01458835.1
FUWB01458836.1
FUWB01458850.1
FUWB01465302.1
FUWB01668098.1
FUWB01465307.1
FUWB01465323.1
FUWB01467545.1
FUWB01627969.1
FUWB01472144.1
FUWB01479440.1
FUWB01479441.1
FUWB01645502.1
FUWB01645501.1
FUWB01645491.1
FUWB01645490.1
FUWB01534394.1
FUWB01479487.1
FUWB01479494.1
FUWB01550078.1
FUWB01547291.1
FUWB01573656.1
FUWB01571594.1
FUWB01571077.1
FUWB01571061.1
FUWB01571060.1
FUWB01547348.1
FUWB01547387.1
FUWB01571041.1
FUWB01550067.1
FUWB01550077.1
FUWB01547290.1
FUWB01550079.1
FUWB01550086.1
FUWB01550088.1
FUWB01550090.1
FUWB01571028.1
FUWB01558750.1
FUWB01558761.1
FUWB01558787.1
FUWB01558796.1
FUWB01558797.1
FUWB01571009.1
FUWB01583489.1
FUWB01534336.1
FUWB01534337.1
FUWB01534373.1
FUWB01452444.1
FUWB01597455.1
FUWB01585985.1
FUWB01583527.1
FUWB01534448.1
FUWB01583513.1
FUWB01534452.1
FUWB01534480.1
FUWB01597464.1
FUWB01583487.1
FUWB01536817.1
FUWB01536830.1
FUWB01538087.1
FUWB01547203.1
FUWB01583486.1
FUWB01547233.1
FUWB01547234.1
FUWB01547235.1
FUWB01583474.1
FUWB01794986.1
FUWB01795231.1
FUWB01795230.1
FUWB01795104.1
FUWB01795103.1
FUWB01795098.1
FUWB01795093.1
FUWB01795088.1
FUWB01795050.1
FUWB01795004.1
FUWB01795003.1
FUWB01795002.1
FUWB01795233.1
FUWB01794985.1
FUWB01794983.1
FUWB01794834.1
FUWB01794831.1
FUWB01254739.1
FUWB01794827.1
FUWB01794825.1
FUWB01794824.1
FUWB01794823.1
FUWB01794822.1
FUWB01335509.1
FUWB01795343.1
FUWB01795548.1
FUWB01795547.1
FUWB01795522.1
FUWB01795521.1
FUWB01795492.1
FUWB01795491.1
FUWB01795476.1
FUWB01795462.1
FUWB01795352.1
FUWB01795348.1
FUWB01795344.1
FUWB01794583.1
FUWB01795307.1
FUWB01795300.1
FUWB01795299.1
FUWB01795295.1
FUWB01795294.1
FUWB01795286.1
FUWB01795285.1
FUWB01795277.1
FUWB01795252.1
FUWB01795234.1
FUWB01672434.1
FUWB01690966.1
FUWB01690962.1
FUWB01690944.1
FUWB01690936.1
FUWB01421376.1
FUWB01690932.1
FUWB01690931.1
FUWB01431298.1
FUWB01672447.1
FUWB01440950.1
FUWB01440951.1
FUWB01690973.1
FUWB01668180.1
FUWB01668153.1
FUWB01446783.1
FUWB01446786.1
FUWB01668146.1
FUWB01448123.1
FUWB01448919.1
FUWB01452445.1
FUWB01452447.1
FUWB01452448.1
FUWB01721398.1
FUWB01794582.1
FUWB01794580.1
FUWB01794579.1
FUWB01343471.1
FUWB01721476.1
FUWB01721452.1
FUWB01360170.1
FUWB01369146.1
FUWB01721450.1
FUWB01372352.1
FUWB01452454.1
FUWB01375960.1
FUWB01721397.1
FUWB01721359.1
FUWB01695607.1
FUWB01695605.1
FUWB01695604.1
FUWB01691001.1
FUWB01690998.1
FUWB01400041.1
FUWB01690975.1
FUWB01690974.1
BFFQ01008742.1
OEOB01035813.1
FXXH011528586.1
FXXH011619084.1
FXXH011619873.1
FXXH011619874.1
FXXH011630006.1
FXXH011631183.1
FXXH011172021.1
FXXH011242431.1
FXXH011376288.1
FXXH011395422.1
FUWB01795553.1
FUWB01795301.1
FUWB01547420.1
FUWB01795249.1
FUWB01795248.1
FUWB01795106.1
FUWB01795089.1
FUWB01794982.1
FUWB01415918.1
FUWB01597479.1
FUWB01583565.1
FUWB01795105.1
FUWB01503733.1
FUWB01795107.1
FUWB01795349.1
FUWB01795281.1
FUWB01614614.1
FUWB01721429.1
FUWB01721456.1
FUWB01573649.1
FUWB01416118.1
FUWB01395549.1
FUWB01795280.1
FUWB01534451.1
FUWB01446787.1
FUWB01795342.1
FUWB01695609.1
FUWB01465303.1
FUWB01547205.1
FUWB01442129.1
FUWB01534486.1
FUWB01547295.1
FUWB01534485.1
FUWB01547294.1
FUWB01547346.1
FUWB01691002.1
FUWB01690976.1
FUWB01668157.1
FUWB01505463.1
FUWB01795317.1
FUWB01721461.1
FUWB01547344.1
FUWB01631023.1
FUWB01627923.1
FUWB01420375.1
FUWB01394686.1
FUWB01795094.1
FUWB01631022.1
FUWB01375950.1
FUWB01337694.1
FUWB01691025.1
FUWB01534411.1
FUWB01795064.1
FUWB01690972.1
FUWB01611652.1
FUWB01611660.1
FUWB01503753.1
FUWB01611625.1
FUWB01411542.1
FUWB01547296.1
FUWB01430171.1
FUWB01523543.1
FUWB01795062.1
FUWB01321778.1
FUWB01321779.1
FUWB01479472.1
FUWB01479471.1
FUWB01479458.1
FUWB01446777.1
FUWB01583529.1
FUWB01794809.1
FUWB01645364.1
FUWB01435575.1
FUWB01458828.1
FUWB01446778.1
FUWB01458812.1
FUWB01794810.1
FUWB01668103.1
FUWB01795063.1
FUWB01495292.1
FUWB01690941.1
FUWB01690940.1
FUWB01547289.1
FUWB01795108.1
FUWB01467769.1
FUWB01795078.1
FUWB01420360.1
FUWB01503710.1
FUWB01627932.1
FUWB01627912.1
FUWB01534446.1
FUWB01513422.1
FUWB01383227.1
FUWB01383229.1
FUWB01513423.1
FUWB01534444.1
FUWB01213881.1
FUWB01550107.1
FUWB01482187.1
FUWB01479477.1
FUWB01479470.1
FUWB01481240.1
FUWB01322441.1
FUWB01369903.1
FUWB01402741.1
FUWB01402740.1
FUWB01327127.1
FUWB01390822.1
FUWB01392295.1
FUWB01319194.1
FUWB01376798.1
FUWB01337700.1
FUWB01337699.1
FUWB01337692.1
FUWB01358529.1
FUWB01250482.1
FUWB01426355.1
FUWB01242615.1
FUWB01223164.1
FUWB01344142.1
FUWB01215765.1
FUWB01232676.1
FUWB01240082.1
FUWB01238958.1
FUWB01202960.1
FUWB01237116.1
FUWB01197811.1
FUWB01227486.1
FUWB01191636.1
FUWB01206479.1
FUWB01186567.1
FUWB01214827.1
FUWB01200825.1
FUWB01168134.1
FUWB01182760.1
FUWB01180240.1
FUWB01200821.1
FUWB01171379.1
FUWB01171354.1
FUWB01171337.1
FUWB01214371.1
FUWB01171883.1
FUWB01195560.1
FUWB01216303.1
FUWB01183444.1
FUWB01175652.1
FUWB01238044.1
FUWB01172996.1
FUWB01151768.1
FUWB01142364.1
FUWB01145117.1
FUWB01159709.1
FUWB01155573.1
FUWB01191073.1
FUWB01181436.1
FUWB01151772.1
FUWB01124014.1
FUWB01173521.1
FUWB01180245.1
FUWB01177322.1
FUWB01195276.1
FUWB01189278.1
FUWB01195559.1
LD040948.1
LD173424.1
CCMK010589787.1
FARY01095337.1
FARY01278866.1
FAUG01312834.1
FARX01279168.1
LK216294.1
LK184010.1
CM000361.1
CM000163.1
LK354372.1
LK316840.1
CZRN01008995.1
LPNX010433026.1
FAMN01001134.1
LPNX010908317.1
KE908689.1
AWGZ01257690.1
AWGZ01421909.1
FASB01003873.1
CEGH01250184.1
CEGH01377832.1
CCMK012919576.1
UIGX01073876.1
CCMK010126103.1
CCMK011035577.1
CCMK012502732.1
CCMK012023680.1
CCMK011940120.1
CCMK011597602.1
CCMK010999824.1
CCMK011673456.1
LD056024.1
LD188500.1
CCMK010756792.1
CCMK013062363.1
CCMK012925083.1
CCMK012627074.1
CCMK012124787.1
CCMK011939931.1
CCMK011001397.1
CCMK010627914.1
KN043083.1
PRDE01205565.1
JSZB01061516.1
PRDE01001754.1
JSZB01062314.1
JSZB01060859.1
PRDE01069753.1
PRDE01071540.1
PRDE01082721.1
PRDE01086882.1
PRDE01069455.1
PRDE01052035.1
PRDE01058476.1
JSZB01062181.1
PRDE01081477.1
QKXD01026467.1
PRDE01007849.1
LGJC01055476.1
LGJC01029950.1
LGJC01115543.1
LGJC01066662.1
LGJC01097754.1
LGJC01111107.1
LGJC01133237.1
OCRR01000240.1
KL552483.1
NFME01123548.1
NESX01080228.1
BEZZ01192881.1
LNSY01358405.1
BEZZ01263036.1
NESX01070030.1
LNSY01286314.1
NESX01071668.1
KL547041.1
KL545720.1
PGRX01017384.1
PGRX01015998.1
PGRX01018569.1
PGRX01015991.1
AWGZ01365145.1
KE907709.1
AWGZ01430951.1
OBIJ01003952.1
FVPM01001185.1
OBIJ01010813.1
OBIJ01001025.1
KD416855.1
KD373892.1
KD366503.1
LGJD01012496.1
ODGO01610893.1
OEIJ01757912.1
ODGO01676883.1
FXEC01013338.1
ODGO01726507.1
CBTL0102657227.1
ODGO01610169.1
FLRE01001685.1
FLRE01001245.1
PRDE01105125.1
PRDE01105139.1
PRDE01105191.1
PRDE01106856.1
AFSP02258576.1
PRDE01106967.1
LGJD01018889.1
AUPI01138125.1
NKXL01153910.1
AACV01034119.1
AHJF01010010.1
FAQE01390914.1
FAQE01403903.1
FAQE01400558.1
FAQS01377732.1
FAQE01334715.1
FAQE01394337.1
FAQS01417243.1
FAQS01403032.1
FAQE01398758.1
FAQS01020546.1
FAQE01144112.1
FAUG01289351.1
FAUG01021760.1
FASG01031864.1
FASS01040708.1
FYAE01475731.1
FYAB01297998.1
FYAE01297669.1
FYAB01273968.1
FYAE01208326.1
FYAB01297702.1
MJUV01030843.1
PRDE01081298.1
AFSP02292627.1
KN640715.1
QWYR01000028.1
PRDE01158723.1
PRDE01129906.1
AFSP02273474.1
KN664541.1
QWXO01000215.1
FASH01356087.1
FAUD01353825.1
FARX01400229.1
FAUG01197456.1
FASI01291529.1
FLTG01000184.1
PKGA01075020.1
QVOL01007928.1
PKGA01084069.1
PKGA01140996.1
PKGA01012182.1
QVOL01009264.1
PKGA01130569.1
AWWV01002623.1
PKGA01087851.1
QVOL01008073.1
PKGA01086474.1
QVOL01008207.1
PKGA01130846.1
QVOL01008338.1
QVOL01008215.1
PKGA01127527.1
PKGA01130271.1
QVOL01008289.1
PKGA01074486.1
PKGA01130476.1
CCMK013012280.1
CCMK012954876.1
CCMK010296179.1
FLTG01001597.1
FARY01405527.1
PRDE01045832.1
FARV01204840.1
FASI01067107.1
FAUG01164596.1
FASG01013539.1
FATA01189119.1
FAQS01185664.1
FATI01272768.1
FASQ01262207.1
UWOF012217641.1
OEIJ01710101.1
LGRI01069712.1
LGRI01125368.1
LGRI01001535.1
LBLN01058289.1
LGRI01063314.1
LGRI01113888.1
LGRI01005363.1
AHJF01012103.1
LGRI01027799.1
AHJF01015904.1
AHJF01026201.1
LGRI01051044.1
LXGH01188352.1
LGRI01073537.1
LGRI01112007.1
AHJF01017667.1
QVOL01008432.1
PKGA01056406.1
QVOL01008184.1
QVOL01008435.1
PKGA01130705.1
QVOL01008079.1
QVOL01008299.1
QVOL01008615.1
QVOL01008981.1
KL557102.1
KL557629.1
LNSY01304479.1
KL545433.1
BEZZ01186901.1
LNSY01286153.1
BEZZ01237860.1
KL553174.1
KL553444.1
KL554451.1
NFME01186448.1
BEZZ01268566.1
MWMC01028404.1
LNSY01344506.1
KL552548.1
KL551807.1
BBOV01386523.1
NIVO01042251.1
BBOV01520440.1
BBOV01508620.1
BBOV01519535.1
NIVO01055558.1
BBOV01506919.1
BBOV01512897.1
BBOV01350250.1
BBOV01062882.1
PTJQ01396620.1
PTJQ01415973.1
KD272721.1
PTJQ01444012.1
ODGO01681951.1
CAJV012588380.1
ODGO01721644.1
CBTL0103749449.1
CBUG010014037.1
CSTQ01004940.1
ODGO01570723.1
ODGO01708549.1
LBLN01095733.1
CH400416.1
AAAA02046871.1
LBLN01081321.1
AAAA02040579.1
CH899949.1
AHJF01010474.1
FARY01371184.1
FARY01382104.1
LBLN01036844.1
FARY01350890.1
FARX01259437.1
FARY01324951.1
FARX01356674.1
FARY01348470.1
FARX01396750.1
FARY01353236.1
FARX01417718.1
FARY01304997.1
FARX01419957.1
FARY01423215.1
ADDD02182856.1
FAUD01387414.1
FARY01199783.1
FARY01418886.1
FAQF01106869.1
FLTF01005461.1
LGJD01043501.1
LGJD01019348.1
LGJD01023663.1
LGJD01101232.1
LGRI01051680.1
LGRI01039663.1
LGRI01057528.1
LGRI01018433.1
LXGH01510676.1
LGRI01061781.1
LGRI01120752.1
LXGH01144590.1
LGRI01025002.1
LGRI01055945.1
LXGH01214668.1
LGRI01017859.1
LGRI01028221.1
LXGH01090167.1
LGRI01010561.1
LGRI01008873.1
LBLN01099834.1
FARO01125297.1
LGJC01129236.1
LGRI01061865.1
FARO01131450.1
LGJC01114812.1
FARO01070453.1
LXGH01123597.1
LGRI01067212.1
FARO01086964.1
LGJC01061982.1
LGRI01075284.1
LXGH01170536.1
LXGH01211156.1
LXGH01440451.1
LGRI01034703.1
LXGH01271666.1
LGRI01007370.1
FASB01129629.1
LXGH01196767.1
PEKY01008040.1
PEKY01007303.1
PEKY01011927.1
FAQC01388782.1
FARX01407909.1
FARY01220610.1
FAQG01138335.1
FAQG01227320.1
FXXK01004863.1
FAQE01366836.1
QQSP01007825.1
JXPS01032786.1
JXPS01032644.1
JXPS01032343.1
JXPS01031711.1
LGJD01026515.1
LGJD01047949.1
LGJD01055179.1
LGJD01051390.1
LGJD01100790.1
LGJD01097006.1
ADDD02133412.1
ADDD02186214.1
ADDD02202315.1
FUEF01020937.1
ADDD02100945.1
ACQM01107954.1
ANFO01001703.1
PRDE01179661.1
PRDE01166847.1
ADDD02286398.1
ADDD02096258.1
LGRI01034815.1
LGRI01007247.1
LGRI01080619.1
LGRI01075494.1
LGRI01054743.1
LGRI01106797.1
LGRI01077637.1
LGRI01017012.1
LGRI01067015.1
LGJD01092780.1
PTJQ01147740.1
KL980733.1
PTJQ01282324.1
LGJD01099467.1
LGJD01064542.1
LGJD01076547.1
CAOK01061196.1
LGJD01103084.1
CAOK01061242.1
LGJD01104965.1
CAOK01069541.1
CAOK01069565.1
LGJD01045836.1
LXGH01033643.1
LXGH01035991.1
LXGH01039417.1
LXGH01166598.1
LXGH01391561.1
LXGH01426031.1
LK240354.1
LK210394.1
LPNX010894013.1
CAOK01508840.1
LGJD01106657.1
CAOK01492343.1
CAOK01523388.1
CAOK01483366.1
CAOK01033620.1
CAOK01488323.1
CAOK01393958.1
CAOK01445577.1
CAOK01030271.1
CAOK01040269.1
CAOK01363938.1
CAOK01520724.1
QEOV01077391.1
CAOK01060473.1
CAOK01067934.1
LGJD01055556.1
CAOK01537455.1
LGJD01050435.1
QLPK01008116.1
KB208561.1
LGRI01003333.1
LGRI01008874.1
LGRI01006480.1
AWGZ01363586.1
AWGZ01419740.1
KE910090.1
AWGZ01391169.1
AWGZ01421364.1
KE910035.1
AWGZ01434186.1
AWGZ01433823.1
OEIJ01667359.1
ODGO01182351.1
CBUG010008285.1
PVDJ01000074.1
JMBQ01001040.1
PDMP01000528.1
ODGO01680293.1
AWGZ01410272.1
AACV01028169.1
CAJX012008641.1
AHJF01004014.1
FAQS01406518.1
FAQS01419928.1
FAQS01364046.1
FARX01354391.1
FAQG01230381.1
FAQS01375985.1
FAQG01291930.1
FAQG01264060.1
FAQS01408000.1
FAQS01419481.1
MSRF01000220.1
NIZD01190689.1
NIVO01061200.1
QFQG01000225.1
NIZD01190921.1
NIZD01191147.1
NIVO01048801.1
NIZD01191461.1
CCMK012759414.1
CCMK010157875.1
CCMK012999041.1
CCMK012484614.1
CCMK011316284.1
CCMK012774010.1
CCMK013045722.1
ODGO01593955.1
CAJV011597232.1
ODGO01742073.1
BFAC01000078.1
FLYT01000233.1
ODGO01737082.1
OCSO01000035.1
CEGH01242875.1
DF145235.1
FXXK01005244.1
CCYC016266716.1
FLTE01011334.1
FLTE01010047.1
CCYC016182855.1
CCYC010484713.1
FLTG01027049.1
FLTE01003646.1
FLTD01007891.1
FLTD01009479.1
CCYC014897553.1
FLTE01011977.1
FLTE01006646.1
FLTD01008561.1
FASB01020177.1
FASB01000425.1
FASB01071137.1
FASB01036492.1
FUEF01004008.1
FUEF01002246.1
JUFY01020309.1
PJAE01842726.1
PJAE01880295.1
FAQE01370875.1
FARY01425511.1
LYTB01026413.1
NKXL01227351.1
LYTE01050420.1
FAQF01245546.1
AAAA02044290.1
CBTL0106617914.1
AFSP02251386.1
AFSP02280143.1
PDMP01003083.1
CBTL0107057252.1
PDMP01003103.1
GG688312.1
CCYC011917358.1
CCYC010125581.1
LBLN01046834.1
LBLN01016121.1
LVEH01044716.1
LVEH01043665.1
LVEH01021233.1
LVEH01020158.1
HG813492.1
LYHQ01000004.1
QGNU01000184.1
AORQ01008841.1
AORQ01019132.1
LGJC01039905.1
LGJC01019530.1
LGJC01071058.1
LGJC01040428.1
LGJC01122473.1
NEDP02043974.1
AAHX01238590.1
LBLR01018663.1
LBLR01009904.1
LBLR01003100.1
LBLR01006567.1
LBLR01018423.1
LBLR01001605.1
LBLR01006283.1
CBUG010025023.1
ODGO01662647.1
ODGO01466818.1
ODGO01660037.1
QPHH01003105.1
LOLC01005966.1
ODGO01682304.1
ODGO01581499.1
CBTL0110428747.1
CBTL0105015369.1
CSTQ01004826.1
PDIU01000013.1
UUNK01000040.1
NVDG01000172.1
KE356139.1
JWZH01000221.1
NVAE01000051.1
NKRE01000147.1
JROW01001179.1
UIUX01000075.1
NUGN01000056.1
QLAT01000128.1
CMHC01000040.1
QWYK01004833.1
ALYI01001209.1
NHNX01000204.1
FXLI01009360.1
CBTL0100626840.1
CAJW011535391.1
FYAE01468147.1
FYAB01269110.1
CBTL0105067716.1
AOUI01036948.1
KE140359.1
LOLC01008340.1
ODGO01724680.1
ODGO01717598.1
ODGO01607648.1
ODGO01668949.1
ODGO01533303.1
ODGO01596855.1
MATU01117543.1
ODGO01725138.1
CBUG010014831.1
PRDE01161935.1
PRDE01160203.1
PRDE01172877.1
PRDE01024303.1
PRDE01095011.1
PRDE01089951.1
MATP01012734.1
MATP01012256.1
CAJX010049666.1
LMYL01003558.1
CAJX012077714.1
MATP01003661.1
CAJX012072339.1
CAJX010005605.1
MATP01009407.1
MATP01008992.1
CAJX010027791.1
CAJX010055423.1
CAJX010018798.1
LGRI01057608.1
PJAE01908440.1
FUEF01007363.1
FUEF01008973.1
FUEF01004400.1
FUEF01007071.1
AZBV01051583.1
LD082922.1
LD215398.1
CCMK011229801.1
AZBV01051467.1
LD077015.1
LD209491.1
LGRI01003516.1
LXGH01154794.1
KK092080.1
LGRI01026962.1
CVMW01112308.1
CEGH01237544.1
DF978125.1
MATP01009441.1
LFIV01000985.1
CAJX010056754.1
CAJX011870591.1
MATP01012067.1
CCMK010878068.1
JXPT01040378.1
CAJX010056572.1
MCGX01048939.1
FUEF01008390.1
AHJF01016318.1
AACV01026164.1
AHJF01006675.1
AHJF01009964.1
FLTF01004771.1
LGJD01028117.1
PYLT01001405.1
CAJX010005041.1
AAHY01773075.1
FBXV01353815.1
FBXV01247386.1
OEIJ01574014.1
QJTX01000137.1
QJTW01000106.1
QJTY01000110.1
AFSA01803679.1
LNCG01015672.1
NBSK01009445.1
NBSK01001984.1
NBSK01003550.1
NBSK01008855.1
NBSK01000736.1
OEJZ01049579.1
CAJV011604853.1
CAJV01406613.1
CAJV01059016.1
CAJV01060137.1
CAJV01068040.1
NBSK01003126.1
CAJV01067622.1
OEJZ01168071.1
AFSA01833497.1
CAJV01113322.1
LNCG01131172.1
CAJV011669253.1
CAJV01199842.1
AFSA01489047.1
AFSA01815233.1
CAJV01200390.1
PTJP01370404.1
LNCG01115923.1
LNCG01222687.1
CAJV01063064.1
CAJV011666920.1
CAJV01200107.1
CAJV01277500.1
CAJV011735893.1
CAJV011736295.1
AFSA01798776.1
LNCG01053617.1
LNCG01221468.1
CAJV01103254.1
CAJV01111902.1
LNCG01071375.1
CAJV01458807.1
AFSA01469728.1
CAJV01199538.1
CAJV012612828.1
PTJP01372870.1
CAJV01060130.1
CAJV011668930.1
PTJP01600592.1
LNCG01261441.1
CAJV011668492.1
CAJV01315184.1
AFSA01608471.1
AEGA01032185.1
KQ002396.1
KE558637.1
AEGA01032205.1
CAJX012077709.1
LK265940.1
LK266054.1
LK266086.1
LPNX010344008.1
LK266091.1
LQNS02164265.1
CZRN01000847.1
LPNX011062786.1
LACU01018577.1
LACS01020505.1
LACT01022743.1
AJIL01001588.1
NNCF01147724.1
CCYC010423003.1
CCYC012892438.1
MQQU01001403.1
AJIL01008621.1
FUEF01003612.1
CCYC012896187.1
MEHO01133393.1
MEHO01412260.1
MEHO01264110.1
MEHO01526978.1
MEHO01077356.1
MEHO01462524.1
MEHO01577633.1
MEHO01402402.1
MEHO01384971.1
MEHO01350209.1
CBUG010008004.1
CBTL0103439248.1
ODGO01616138.1
FRYB01000503.1
FREK01000503.1
CBTL0110036688.1
PXWD01001570.1
ODGO01540231.1
ODGO01592965.1
ODGO01578236.1
KL764198.1
KQ985826.1
PYPV01000298.1
MUEI01000035.1
UVXY01000081.1
PCMU01000026.1
CLUK01000056.1
AMDX02000061.1
NRUA01000057.1
PYPZ01000315.1
FWPK01000072.1
NAEX01000032.1
AFRA01006404.1
JZBS01000407.1
QVWF01003160.1
PPMI02000343.1
NHNX01000211.1
CAJX010835127.1
ATBX01135637.1
LQRK01007885.1
LQRK01006549.1
KE388289.1
KQ986030.1
KE140076.1
LQRK01006962.1
KQ984913.1
KN003239.1
KE140121.1
KE387947.1
OEIJ01629109.1
LOLD01002528.1
CBTL0107620372.1
CSTN01000239.1
FLRE01001566.1
ODGO01596299.1
QPHH01004818.1
ODGO01525300.1
CAJG01001556.1
CAIW01005040.1
CAJG01003564.1
CAJG01010390.1
CAJG01010808.1
QFDP01004460.1
CAJG01008331.1
PTJQ01026584.1
PTJQ01526962.1
AFSA01692840.1
ASHM01134927.1
MCIT02071293.1
JFZQ01012489.1
MCGU01041806.1
LNCH01028188.1
LNCG01223765.1
CCJR011624595.1
MCGU01040653.1
KD468529.1
CAJW010286439.1
CCJR011539165.1
CBLZ010268952.1
CAJV011983057.1
NCTC01003057.1
LNRQ01003372.1
AVOS01030233.1
ALJY01004533.1
JMFU01004109.1
KN125781.1
JMFU01085452.1
JMFU01063070.1
KL359844.1
LVEH01017862.1
AJXH01000388.1
PTOA01000155.1
PTOE01000074.1
PTOK01000116.1
LNAC01004849.1
PTOA01000282.1
AJXJ01000407.1
PTOK01000122.1
AJXH01000074.1
PTOE01000069.1
PRDE01057946.1
AJXJ01000913.1
LNAC01008976.1
CVMW01080677.1
FASB01320005.1
FASB01267268.1
FASB01186987.1
FASB01250918.1
CCYC015760504.1
CCYC014978736.1
JRKL01114781.1
FASG01290025.1
AAWT01028519.1
AAWT01028518.1
BBPR01699683.1
CCMK011513509.1
CCMK012696482.1
KN172301.1
MPKX01207921.1
CCMK012027254.1
FLTG01015008.1
CCMK012901912.1
CCMK011145527.1
OBIJ01009880.1
MPKX01110518.1
CCMK011312843.1
CCMK012750126.1
CCMK012356941.1
CCMK010583792.1
CCMK012459323.1
OBIJ01005511.1
LD104774.1
LD237250.1
CCMK010207059.1
CCMK012508079.1
CCMK010331680.1
CEGH01130726.1
CEGH01227769.1
CEGH01074186.1
CEGH01251323.1
CEGH01230607.1
FASI01274070.1
PRDE01139967.1
FAUD01398652.1
CCYC013871683.1
CCYC010329380.1
LBLN01098713.1
CCYC012845306.1
CCYC015098473.1
CCYC012028506.1
MATU01069384.1
MATU01060787.1
PRDE01048877.1
PRDE01023561.1
PRDE01023564.1
PRDE01023562.1
PTJQ01450316.1
PRDE01029831.1
PRDE01031953.1
PRDE01024017.1
FASC01358527.1
JXZD01S063470.1
FASB01000733.1
FASB01058525.1
FASB01004027.1
FASB01009792.1
ATCM03081591.1
JNNR01000043.1
LTAH01127285.1
LIAE01000959.1
KE110349.1
CCYC013040047.1
CCYC013335730.1
CAJX010027209.1
AACV01027152.1
CH401459.1
AHJF01003767.1
CCYC015655450.1
LXGH01519226.1
CH402339.1
AACV01026524.1
AZBV01051348.1
LD074638.1
LD207114.1
CCMK010233594.1
CCMK012962388.1
CCMK012530661.1
CCMK012390283.1
CCMK012966511.1
CCMK012844766.1
CCMK012844765.1
CCMK012810943.1
CCMK010499336.1
CCMK012878271.1
CCMK012878270.1
CCMK012808070.1
CCMK012681972.1
CCMK012342993.1
CCMK011680304.1
CCMK010931669.1
CCMK010173696.1
CCMK010351796.1
CCMK012871828.1
CCMK012869019.1
CCMK012728790.1
CCMK012728789.1
CCMK012242272.1
CCMK010179113.1
CCMK013061766.1
CCMK012672053.1
CCMK012771148.1
CCMK012710861.1
CCMK012691307.1
CCMK010311659.1
FAQG01091250.1
JXPZ01012539.1
JHUJ02006889.1
FASB01003541.1
JRES01001581.1
OEIJ01519576.1
JXPE01132203.1
OEIJ01449743.1
MATP01001507.1
CCMK011646258.1
CCMK011984181.1
FARV01009017.1
FAQX01327910.1
CAJW012661058.1
LNSY01194834.1
OEIJ01373583.1
BDDB01004701.1
ASPP01005841.1
AHJF01025204.1
OEIJ01758432.1
LGJD01065212.1
OEIJ01685325.1
LGRI01115441.1
LBLN01045356.1
LGRI01103724.1
LGRI01110360.1
PRDE01125621.1
KN655355.1
QWXO01000465.1
PRDE01060620.1
KN646405.1
FASB01011250.1
FASB01038626.1
FASB01086591.1
FASB01009533.1
FASB01013235.1
FASB01039671.1
FASO01360471.1
FAUG01235745.1
FAQS01338386.1
FASH01351797.1
FARV01192379.1
FAQS01396767.1
FASG01220917.1
FASO01361249.1
FARB01494240.1
FASO01351582.1
FARV01177107.1
FARB01502284.1
FASQ01271573.1
PRDE01211574.1
PRDE01088813.1
PRDE01103144.1
EQ983779.1
EQ996375.1
PJAE01853315.1
DF963705.1
KE110955.1
CCMK012970546.1
CCMK012351281.1
CCMK010219516.1
LBLN01074965.1
AACV01026704.1
AHJF01030920.1
KE116399.1
AHJF01028363.1
AHJF01008777.1
AACV01026615.1
AACV01026522.1
AHJF01026765.1
AHJF01026377.1
AHJF01029097.1
CH402144.1
AHJF01017581.1
AHJF01008651.1
KQ061138.1
JRRC01041355.1
AYOE01086958.1
MCIT02058104.1
MCIT02016621.1
MCIT02008545.1
CAOK01176408.1
MCIT02050779.1
MCIT02014508.1
MCIT02045776.1
MCIT02017116.1
KB209034.1
JRRC01052647.1
KN426295.1
MCIT02056952.1
MCIT02071256.1
CBMM010075806.1
MCIT02009138.1
MCIT02010013.1
MCIT02038943.1
MCIT02064186.1
MCIT02005980.1
MCIT02046484.1
AMOP01040350.1
MCIT02065453.1
MCIT02013123.1
MCIT02026304.1
MCIT02078584.1
MCIT02023309.1
MCIT02013585.1
MCIT02029986.1
KB209872.1
KQ060965.1
MCIT02030231.1
MCIT02070282.1
MCIT02055555.1
MCIT02014210.1
MCIT02057625.1
MCIT02048324.1
MCIT02043476.1
MCIT02013684.1
MCIT02036162.1
MCIT02057313.1
MCIT02067613.1
MCIT02055289.1
AYOE01045308.1
JRRC01127294.1
AMOP01037141.1
JJMO01000711.1
MCIT02000719.1
MCIT02087529.1
MCIT02065785.1
MCIT02055526.1
MCIT02030372.1
MCIT02008915.1
BABP01092932.1
AEKE03000571.1
CZLG010162819.1
CZLG010174224.1
CZLG010177564.1
BFCK01000616.1
OEIJ01450259.1
CBTL0102493776.1
CAOK01257089.1
CBTL0100220843.1
AGQR02006716.1
CAOK01345896.1
CBTL0107646894.1
ODGO01422494.1
CZLG010192580.1
FAQS01312658.1
FASG01225186.1
FASG01358925.1
FARV01148777.1
FAUD01386821.1
FARV01148902.1
PTJP01566407.1
AFSA01614164.1
CAJV01546809.1
AFSA01807413.1
LNCG01211216.1
CAJV011631627.1
LNCG01249899.1
OEJZ01054683.1
CAJV01301676.1
PTJP01301535.1
PNET01000070.1
LUXR01029858.1
CCMK011934675.1
CCMK012744363.1
CCMK010286944.1
CCMK012992912.1
CCMK012949909.1
CCMK012683122.1
CCMK012545125.1
CCMK010287021.1
CCMK013079302.1
CCMK012821138.1
CCMK010477108.1
CCMK012934793.1
CCMK010288480.1
CCMK012967152.1
ODGO01688484.1
ODGO01675708.1
CDFS01000187.1
ODGO01713070.1
CSTQ01000752.1
OEIJ01689629.1
ODGO01539333.1
QPHH01000237.1
ODGO01692783.1
FLPY01000073.1
OEIJ01678819.1
CCMK012538419.1
CCMK012538418.1
OEIJ01674365.1
OEIJ01577103.1
CYRZ011160598.1
FASB01058297.1
FASB01015897.1
OEIJ01643655.1
OEIJ01395165.1
OEIJ01683769.1
OEIJ01590219.1
CCMK010818107.1
CYSQ012381644.1
PRDE01018645.1
CYSQ012555755.1
ODGO01638797.1
PRDE01206031.1
PQAT01060031.1
PDMP01004312.1
FUFL01002661.1
CYSQ012379301.1
CYSQ012859991.1
ODGO01717455.1
CBTL0101783634.1
FUFL01003142.1
CYSQ010396666.1
CBMN011814368.1
FLTD01002864.1
FLTD01003228.1
FLTE01004170.1
UCOL01035916.1
CCYC011410526.1
FLTD01009142.1
FASG01289002.1
FLTG01002433.1
AHJF01005773.1
FAQE01381246.1
FARY01384000.1
FAQE01275809.1
FARY01074274.1
FARY01367859.1
FAQE01220005.1
FARY01364071.1
FARY01402544.1
FAQG01272913.1
FASH01071312.1
FARY01268153.1
FAQE01349073.1
CYSQ010358959.1
CYSQ012556554.1
FUFL01002965.1
LXGH01034658.1
AHJF01014651.1
CCYC015794257.1
AHJF01005066.1
AHJF01001841.1
LBLN01005892.1
AVCP011183321.1
LXGH01039208.1
KB610550.1
LGRI01042314.1
AVCP010645193.1
BATV01146889.1
LXGH01238385.1
AHJF01005688.1
AHJF01016408.1
AHJF01010579.1
LIAE01002946.1
FUEF01005709.1
CAJX010834645.1
CCYC015856764.1
AHJF01006729.1
AHJF01034028.1
AHJF01009160.1
AHJF01022938.1
LBLN01041964.1
LXGH01326293.1
LXGH01345490.1
LGJD01051566.1
LBLN01130057.1
FARO01116349.1
LGRI01012761.1
LVHJ01037382.1
LVHJ01026748.1
LVHJ01028669.1
PDBU01011237.1
KL548600.1
NESX01078073.1
NESX01085441.1
BEZZ01147216.1
ODGO01688238.1
LNSY01391442.1
KL553455.1
KL557646.1
PDBU01069093.1
KL551230.1
KL546025.1
KL551222.1
KL550798.1
BEZZ01176304.1
LNSY01341148.1
KL549007.1
KL557129.1
JZSA01000295.1
PRDE01067358.1
PRDE01001753.1
OEIJ01751033.1
LXSY01006323.1
FLTC01004662.1
FLTG01006538.1
FLTD01004401.1
FLTE01004447.1
FMHP01022347.1
ODGO01132884.1
OEIJ01694835.1
FARY01029957.1
FARX01011516.1
FASI01000583.1
FASG01018310.1
AGCT01065258.1
AGCT01022973.1
AFSP02251485.1
AFSP02263670.1
AGCT01041664.1
AFSP02263629.1
AGCT01065686.1
AGCT01038373.1
AGCT01019318.1
AGCT01027735.1
AGCT01055620.1
AGCT01024169.1
AFSP02239065.1
PYLT01000190.1
ADBW01015092.1
AGCT01032252.1
AGCT01055888.1
AFSP02257938.1
PYLT01000131.1
ADBW01001368.1
AGCT01057582.1
AFSP02247200.1
AGCT01016338.1
AGCT01023082.1
AGCT01058420.1
AFSP02260911.1
LBLN01014589.1
FARO01136485.1
LBLN01080318.1
LBLN01026011.1
JRKL01166613.1
AQOK01000061.1
AQOI01000070.1
AGDB01000132.1
OLMO01062525.1
JXLM01002061.1
DF978126.1
DF978221.1
DF978084.1
BEYV01069019.1
FASD01284232.1
FBXV01340891.1
OEIJ01217302.1
FLTG01023217.1
PTJQ01039614.1
PTJQ01058537.1
PTJQ01253883.1
LYTB01023512.1
LWKS01026856.1
NKXL01195055.1
LYTB01023517.1
AFSP02233530.1
PYLT01000109.1
ADBW01000058.1
AGCT01044602.1
AFSP02233538.1
PRDE01080218.1
KB739172.1
AFSP02234176.1
PYLT01000298.1
ADBW01000043.1
AFSP02234179.1
ADBW01000645.1
AGCT01056986.1
AGCT01064947.1
PYLT01001374.1
ADBW01001387.1
AFSP02234192.1
AFSP02234197.1
PYLT01000362.1
PYLT01000124.1
ADBW01000008.1
AFSP02234199.1
AGCT01042615.1
AGCT01042198.1
CEGH01329605.1
CEGH01329951.1
JXPT01056473.1
CEGH01371069.1
CAJX010030605.1
CCYC016800942.1
FUEF01012886.1
CEGH01371125.1
CEGH01371184.1
CEGH01371375.1
CEGH01371378.1
AHJF01009825.1
LBLN01080026.1
LBLN01102849.1
LBLN01038712.1
LBLN01007193.1
LBLN01010021.1
LVEH01042356.1
LVEH01008391.1
LVEH01042968.1
LVEH01010896.1
LVEH01018462.1
LVEH01039981.1
LVEH01018008.1
LVEH01053757.1
PRDE01123034.1
MCGX01042518.1
CELW01013103.1
AMZP02003117.1
FREH01000302.1
FRXY01000302.1
CBTL0106408453.1
CELW01013523.1
CBTL0100735524.1
ALYI01002968.1
LNCG01228570.1
QMBO01003527.1
LK147353.1
FACE01002422.1
FABP01001502.1
LPNX010939408.1
LPNX010111178.1
FARU01267361.1
FACE01002610.1
FARU01032949.1
LQNS02274726.1
LK356555.1
LK354567.1
LMTP014097358.1
LMTP014148137.1
LPNX010255814.1
LPNX010518791.1
LPNX011145647.1
FAFB01000833.1
AFFD02003182.1
LPNX010092678.1
LPNX010822768.1
LPNX011132796.1
CZRN01000707.1
LPNX010304140.1
FAUG01113056.1
FASI01044902.1
FAUG01282225.1
FLTG01000780.1
FAQE01401278.1
FARX01256691.1
FAUG01079018.1
FAUG01183124.1
LXGH01322814.1
LXGH01408064.1
LXGH01044002.1
LXGH01407557.1
LK141069.1
LPNX010432257.1
LK267848.1
LK311276.1
CZRN01007429.1
LK330455.1
LK161670.1
CZRN01002450.1
ODGO01495101.1
ODGO01637940.1
CBLZ012158472.1
CAJW011535559.1
FLZL01000655.1
FLZL01000979.1
FLZL01000207.1
FLZL01000848.1
FLZL01000620.1
ODGO01698358.1
ODGO01577419.1
ODGO01690609.1
ODGO01593274.1
AAAA02047852.1
AAAA02039628.1
AAAA02048278.1
AAAA02042237.1
CAJV01023181.1
CAJV01020660.1
CAJV01161340.1
CBTL0111039480.1
LGJD01098648.1
FAQE01398414.1
FAQG01203796.1
FAQE01392986.1
FARY01186212.1
FAQG01259637.1
FARY01199488.1
FAQE01313377.1
FAQG01295680.1
FAQE01364205.1
FARY01405802.1
FARY01427799.1
FASC01328544.1
FAPX01170539.1
FASC01314472.1
FAQK01197961.1
FASC01314471.1
FASC01286286.1
FASC01322940.1
FAPX01188022.1
FAQK01153958.1
FAQK01165398.1
FASC01358546.1
FAQK01249562.1
AAJT02000249.1
AAJT02000201.1
AAJT02000248.1
AAJT02000246.1
AAJT02000245.1
AAJT02000244.1
KD372810.1
KD032733.1
AJIL01004757.1
CAJV01066143.1
CAJV01202600.1
NBSK01003441.1
CAJV011666268.1
CAJV01053134.1
AFSA01442612.1
CAJV01229396.1
OEJZ01025652.1
OEJZ01103630.1
LNCG01041971.1
OEJZ01091069.1
CAJV01068685.1
CAJV01075594.1
CAJV01063783.1
CAJV01229715.1
CAJV01071318.1
CAJV01069196.1
CAJV01295216.1
LNCG01000669.1
FASB01199853.1
FASB01199890.1
FASB01209698.1
LXGH01431072.1
LXGH01431123.1
LXGH01431139.1
CVRD01020832.1
LXGH01431237.1
AHJF01028759.1
CVMW01121279.1
LK293333.1
LK101439.1
LPNX011087913.1
LPNX010192573.1
LMTP014155495.1
LMTP014163587.1
FAGC01001322.1
FACE01001906.1
FAMN01000140.1
FABP01000463.1
FABQ01000458.1
LK243771.1
LPNX011175275.1
LPNX010948704.1
FABP01001314.1
LK233291.1
LK307953.1
CBTL0106633063.1
LMTP014112504.1
LPNX011176126.1
LPNX010903614.1
CAOK01045329.1
CAOK01349901.1
CAOK01366489.1
CAOK01068325.1
CAOK01410957.1
CAOK01401523.1
CAOK01182114.1
CAOK01214235.1
CAOK01262605.1
CAOK01161988.1
CAOK01137025.1
CAOK01493567.1
CAOK01106360.1
CAOK01403058.1
CAOK01063743.1
CAOK01501230.1
CAOK01492978.1
CAOK01507032.1
CAOK01522335.1
LK349845.1
LPNX011006478.1
LGJC01008277.1
LGJC01071057.1
FBRT01000121.1
APKU01000466.1
PRDE01078309.1
PRDE01079625.1
APKU01000470.1
APKU01000471.1
APKU01000475.1
APKU01000477.1
PRDE01022260.1
APKU01000479.1
APKU01000480.1
APKU01000481.1
APKU01000482.1
JSZB01061473.1
APKU01000548.1
JSZB01063156.1
JSZB01062127.1
APKU01000551.1
APKU01000552.1
APKU01000554.1
APKU01000665.1
APKU01000670.1
JSZB01060873.1
APKU01000672.1
JSZB01061664.1
APKU01000673.1
APKU01000674.1
JSZB01062842.1
APKU01000900.1
PRDE01062593.1
APKU01000901.1
APKU01000908.1
APKU01000917.1
LK301449.1
LK344487.1
CBTL0104984222.1
LK336893.1
LK258125.1
BFCN01000267.1
AABL01005216.1
BFCN01000371.1
NIVO01017909.1
NIZD01164579.1
FLMA01000185.1
ODGO01691593.1
CBUG010012731.1
JMBQ01000520.1
ODGO01693708.1
CBUG010025717.1
CSTQ01003678.1
ODGO01458024.1
ODGO01647144.1
CVNO01001349.1
FPMP01000113.1
FPIK01000343.1
MLPQ01000088.1
FSPK01000016.1
LFNV01000873.1
MLKV01000175.1
MIVT01000078.1
FVTQ01000033.1
LRUZ01000002.1
JHKJ01000188.1
NWZT01000114.1
CSQD01000635.1
JHNA01000219.1
JHOA01000248.1
PKMM01012310.1
LVEH01017312.1
LVEH01017313.1
LVEH01017325.1
LVEH01017336.1
PRDE01128226.1
LM523819.1
AFSP02307553.1
LM523383.1
AFSP02280565.1
PRDE01091572.1
PRDE01071880.1
LBLN01030343.1
LBLN01049518.1
LXGH01173021.1
LBLN01038924.1
LXGH01088321.1
LMVA01097094.1
LBLN01034916.1
LBLN01034915.1
LMVA01097356.1
LBLN01039404.1
LBLN01039403.1
LBLN01039401.1
LBLN01039402.1
LBLN01039064.1
LXGH01479269.1
LBLN01087114.1
LBLN01030916.1
LXGH01450092.1
QWKM01000145.1
LBLN01041036.1
LBLN01041035.1
LBLN01038365.1
LBLN01038367.1
LBLN01038366.1
LBLN01037877.1
LXGH01482355.1
LBLN01046191.1
LXGH01138283.1
LXGH01190273.1
CCMK010499127.1
ODGO01736723.1
KK091375.1
KK092237.1
KK091279.1
OENK01011069.1
OEOC01160588.1
LXGH01084252.1
LXGH01097609.1
LXGH01451938.1
LXGH01508840.1
LXGH01016896.1
LXGH01474162.1
LXGH01027200.1
LXGH01228411.1
LXGH01281606.1
LXGH01338278.1
LXGH01521578.1
LXGH01260775.1
LXGH01004860.1
LXGH01009918.1
LXGH01080639.1
LXGH01095984.1
LXGH01283722.1
LXGH01342181.1
LXGH01029173.1
LXGH01082747.1
LXGH01358200.1
LXGH01119638.1
LXGH01054957.1
LXGH01199170.1
LXGH01151217.1
LXGH01243051.1
LXGH01273835.1
LXGH01339283.1
LXGH01185871.1
LXGH01423358.1
LXGH01047503.1
LXGH01207555.1
LXGH01206830.1
LXGH01143450.1
LXGH01142965.1
LXGH01403515.1
LXGH01392066.1
LXGH01076194.1
LXGH01131679.1
LXGH01501871.1
LXGH01511744.1
LXGH01319520.1
LXGH01075929.1
LXGH01285186.1
LXGH01290878.1
LXGH01474668.1
LXGH01161392.1
LXGH01281805.1
LXGH01198851.1
LXGH01084712.1
LXGH01028986.1
LXGH01190325.1
LXGH01260992.1
LXGH01053778.1
LXGH01428979.1
LXGH01022749.1
LXGH01204300.1
LXGH01079358.1
LXGH01209712.1
LXGH01325844.1
LXGH01377250.1
FARP01044131.1
FAQS01340311.1
FATI01271236.1
FBXV01211095.1
FBXV01341074.1
FBXV01355945.1
FBXV01248747.1
UIRR01002810.1
ODGO01471409.1
FMHP01035730.1
OEIJ01527667.1
CAOK01060402.1
CAOK01508454.1
CAOK01026017.1
CAOK01493683.1
CAOK01169731.1
CAOK01464624.1
CAOK01066499.1
CAOK01224949.1
LGJD01063238.1
CAOK01204087.1
CAOK01419209.1
KE113968.1
KQ196222.1
OEOB01083443.1
FATA01370081.1
FAUD01383398.1
PTJQ01190725.1
AORQ01028662.1
PTJQ01545817.1
PTJQ01093405.1
PTJQ01367056.1
PTJQ01237837.1
PTJQ01202232.1
KL981007.1
CCJR012369331.1
CAJW011519920.1
JFZQ01012691.1
CBMN010033474.1
CAJV01160906.1
BABP01086010.1
CBMN010034725.1
CCJR012538747.1
PTJQ01492366.1
PTJQ01218483.1
CBLZ010000141.1
AWGZ01430566.1
AWGZ01395866.1
AWGZ01272433.1
AWGZ01345971.1
AWGZ01438124.1
KE843659.1
AWGZ01417230.1
LVEH01053661.1
LVEH01012390.1
LVEH01012395.1
LVEH01012397.1
LVEH01012403.1
ODGO01598322.1
DS482865.1
FLZL01000286.1
ODGO01673883.1
NKJS01000180.1
ODGO01626591.1
ODGO01621441.1
ODGO01504996.1
CBTL0103555205.1
FLMA01000208.1
FLZM01000544.1
MATP01009852.1
LAST02025919.1
NNCB01008226.1
NNCB01002546.1
NNCB01007475.1
NNCB01000786.1
NNCB01002168.1
NNCB01002934.1
NNCB01007837.1
NNCB01000249.1
NNCB01003093.1
CAJX010838121.1
MATP01007107.1
CCMK012883898.1
LXGH01088787.1
MATP01009993.1
CCMK012768138.1
JXPT01032170.1
CAJX012071693.1
CAJX010836294.1
CAJX010056625.1
FASB01120697.1
FASB01076487.1
FASB01081039.1
FASB01116230.1
FASB01053989.1
FASB01195023.1
FASB01007771.1
FASB01091453.1
FARO01154190.1
FARO01097210.1
FARV01263411.1
FARO01039066.1
FARV01253048.1
FARV01245619.1
FARO01092059.1
FARO01012614.1
FARO01119326.1
FARV01267171.1
LLWS01046011.1
LLWS01046021.1
MAMN01007055.1
LLWS01007801.1
LMYL01003271.1
LLWS01002623.1
LGJC01002357.1
LMAV011083019.1
LMAV012234019.1
AXCO02010906.1
LMAV010208764.1
LMAV010315674.1
LMAV011235741.1
LMAV012305731.1
LMAV012364260.1
LMAV010701614.1
LMAV012458246.1
LMAV011557492.1
AHJF01012587.1
AHJF01024551.1
LTAH01009954.1
AHJF01029040.1
AHJF01006983.1
AHJF01007346.1
AHJF01005787.1
AHJF01027777.1
AHJF01030258.1
AHJF01025643.1
AHJF01005295.1
FAQS01267481.1
QYSC01005717.1
AWUE01004406.1
AAAA02040649.1
CAJX010018275.1
CAJX010018154.1
CAJX010004089.1
LMYL01003596.1
MATP01004673.1
CAJX010027575.1
CAJX010032211.1
LLWS01011731.1
AWUE01002720.1
LGJC01025038.1
CAJX010019205.1
CAJX010018221.1
CAJX010027397.1
LGJC01000311.1
CAJX010004338.1
CAJX010027068.1
CAJX010007456.1
FAQS01403507.1
FAQT01408916.1
FAQS01417424.1
FARV01242450.1
AHJF01018127.1
QQTR01029595.1
AFSP02244232.1
AFSP02282057.1
AMZP02001096.1
LXGH01383932.1
LXGH01227074.1
LXGH01030696.1
CAOK01051756.1
CAOK01038393.1
CAOK01120461.1
CAOK01053660.1
CAOK01209758.1
CAOK01065794.1
CAOK01111830.1
CAOK01260484.1
CAOK01035573.1
CAOK01214166.1
CAOK01194987.1
CAOK01059139.1
CAOK01254679.1
CAOK01388373.1
CAOK01228691.1
CAOK01019986.1
CAOK01471555.1
CAOK01134821.1
CAOK01030222.1
CAOK01120116.1
CAOK01263005.1
CAOK01419529.1
CAOK01035805.1
CAOK01061749.1
CAOK01063020.1
CAOK01417063.1
CAOK01353176.1
CAOK01511601.1
CAOK01305547.1
CAOK01457999.1
CAOK01335533.1
CAOK01404979.1
CAOK01539918.1
CAOK01065650.1
CAOK01421932.1
CAOK01188755.1
CAOK01428298.1
CAOK01054819.1
CAOK01161221.1
CAOK01048949.1
CAOK01022146.1
CAOK01058939.1
CAOK01422186.1
CAOK01252287.1
CAOK01183362.1
CAOK01482209.1
CAOK01390210.1
CAOK01248933.1
CAOK01429268.1
CAOK01397987.1
CAOK01504855.1
CAOK01450876.1
CAOK01254580.1
CAOK01142239.1
CAOK01517043.1
CAOK01065466.1
CAOK01051028.1
CAOK01144281.1
CAOK01290213.1
LGJD01093417.1
LXGH01253829.1
LXGH01324107.1
LXGH01165421.1
LXGH01034058.1
PPLS02000282.1
KQ984371.1
PPPA02000188.1
ADDD02269761.1
LK329851.1
CBTL0106163676.1
LK321352.1
LK350518.1
FABP01001108.1
LPNX011216905.1
FAMN01001897.1
LK328874.1
LPNX010055508.1
ODGO01546749.1
ODGO01546750.1
ODGO01692197.1
OEIJ01759419.1
CSTQ01004593.1
CSTQ01003461.1
NHZQ01000032.1
CBTL0106605608.1
CCYC015512489.1
CBTL0101282879.1
AWOL01S0552903.1
CAJV01007334.1
CBTL0110904007.1
CBTL0109778305.1
CBTL0102854878.1
AGQR02007682.1
AGQR02008161.1
PDMP01002138.1
CBUG010010956.1
BFCU01000143.1
FTZV01000348.1
CMKS01000070.1
CBTL0103736221.1
CAJX010194841.1
PEHR01000095.1
FASB01000860.1
JXPU01115927.1
KV885856.1
AONE01069229.1
ASJK01092897.1
FUEF01006596.1
FASQ01204517.1
LWKT01001751.1
LIAE01003660.1
CCYC015611545.1
CCYC016546041.1
CCYC013218242.1
CCYC010431058.1
KD445426.1
CAJX012071251.1
CAJX010836749.1
CAJX010055563.1
LXGH01365007.1
CH401712.1
AHJF01003675.1
AHJF01012542.1
AHJF01015344.1
AHJF01032209.1
FLTF01010238.1
FUEF01003574.1
CAJX010029042.1
AACV01028792.1
OBIJ01002000.1
FUEF01002730.1
LD088859.1
LD221335.1
FARO01186561.1
LD077703.1
LD210179.1
LD084986.1
LD217462.1
LD101072.1
LD233548.1
CCMK011003349.1
CCMK010157385.1
CEGH01299332.1
CCMK010497853.1
JXPT01052464.1
FARO01192885.1
PRDE01071874.1
QGQP01005840.1
PRDE01116689.1
AHJF01002632.1
NKQP01001708.1
AZRP01032604.1
QGQP01005877.1
JXOX01008985.1
PRDE01126451.1
LKME02043370.1
LKME02031308.1
AHJF01000644.1
LBLN01034933.1
FARX01402731.1
FARY01325488.1
FASG01370754.1
FASG01257154.1
BEWY01023052.1
FLTD01005775.1
FLTC01003586.1
FLTG01010826.1
FLTE01005173.1
LK254121.1
FBXV01341941.1
BEYV01023309.1
FASI01030821.1
OEIJ01499707.1
LGRI01001515.1
LGRI01014750.1
KE852537.1
AWGZ01090510.1
AWGZ01396425.1
AWGZ01420522.1
AWGZ01360053.1
AWGZ01314827.1
LBLR01001906.1
LBLR01004347.1
LBLR01004159.1
LGRI01074365.1
LGJD01011468.1
LGRI01083530.1
LGJD01031551.1
LGJD01027816.1
KD347537.1
LGJD01023427.1
LGRI01103202.1
LGJC01107954.1
LGRI01076589.1
LGRI01006573.1
PCBZ01000090.1
MDVY01000088.1
CGZQ01000075.1
NKQF01000679.1
PEGC01001247.1
QPHH01000273.1
ASJK01092027.1
NHTM01024007.1
PJAE01904958.1
NPHV01065115.1
NPHV01078787.1
CBTL0111352611.1
LOLD01000016.1
OEIJ01723874.1
CCYC012703637.1
AFSP02358377.1
MATU01121390.1
QLOD01073666.1
NHTM01011905.1
LFLV01000099.1
LOLC01001043.1
CBTL0105454496.1
LOLD01000213.1
MATU01161471.1
CBTL0110381144.1
ODGO01588873.1
KI544956.1
KE388638.1
KQ974034.1
PDMJ01000398.1
KN001449.1
KQ986309.1
QBLG01000851.1
LXGH01251393.1
QUTH01001854.1
BFCS01000204.1
JTJA01000090.1
JTJA01000121.1
FTZV01000450.1
CKYY01000077.1
PYPV01000186.1
QLAJ01000139.1
QLAN01000180.1
KL476814.1
LMHD01000020.1
QLYV01000020.1
LONH01000208.1
NQTR01000038.1
UVXY01000532.1
LYIQ01000039.1
JTJA01000076.1
CGZQ01000061.1
PYPZ01000111.1
QQSQ01000929.1
ASJK01041626.1
ASJK01023934.1
ASJN01064855.1
NHZS01000147.1
NKQF01000698.1
ASJN01043924.1
QPHH01000080.1
JMBQ01001085.1
PJAE01876895.1
CBMM010093596.1
OEIJ01489659.1
LOLD01000011.1
LOLC01000002.1
CAJX010837011.1
CBMN010017462.1
CAOK01363742.1
LNCG01014245.1
AFSP02224267.1
MATU01125040.1
CAOK01454734.1
AFSP02358364.1
LPNX010499388.1
CBLZ012152748.1
CAJW012520383.1
CAJW011533017.1
CBTL0110381142.1
PJAE01831857.1
CBTL0111158698.1
LFLV01001412.1
OEIJ01533309.1
ODGO01442945.1
CBTL0106083707.1
LQHA01012246.1
ATCM03089468.1
PDMJ01000555.1
KI544997.1
KE388331.1
ML132685.1
ML133194.1
KQ975820.1
KI545506.1
AKIR01004937.1
AFPV01004385.1
KE387845.1
JXRI01005920.1
MPGL01000841.1
PDMP01000415.1
PDMM01002212.1
LXGH01414848.1
LXGH01195257.1
LXGH01300635.1
LXGH01120332.1
FLZH01000365.1
FLZF01000328.1
ODGO01687430.1
ODGO01495315.1
ODGO01495314.1
ODGO01689860.1
CSTQ01000624.1
PYPZ01000519.1
NPMW01000215.1
PDUJ01000176.1
CAOK01237596.1
CAJX011970242.1
CBTL0104177992.1
FLRE01001348.1
AJKK01065739.1
AJKK01066281.1
AJKK01067000.1
CCMK012837430.1
CCMK012260323.1
CCMK010857154.1
AUPI01138221.1
CCMK012548438.1
CCMK012803835.1
CCMK013072427.1
LD089812.1
LD222288.1
AJKK01067604.1
AJKK01067788.1
CAJV01101854.1
KB735113.1
AJKK01069380.1
CAJV01033066.1
QPHH01003304.1
FAUG01224607.1
FASI01075685.1
PRDE01040459.1
FAUG01049692.1
FAUG01301514.1
FARX01366589.1
FARY01410710.1
FAQE01352794.1
FAUG01240963.1
FASI01112025.1
FLTG01010030.1
FAUG01292865.1
FAUG01225218.1
FAUG01162673.1
FAUG01060811.1
FAUD01384334.1
HG409619.1
FARX01230708.1
FARY01403680.1
FARY01270267.1
FARX01367320.1
FASI01039455.1
FASI01109981.1
FASI01191231.1
FASI01295678.1
FARB01500237.1
FAUG01116899.1
FLTG01007078.1
FLTG01006414.1
LGJC01013795.1
FASD01245981.1
FASD01183280.1
FAUG01233882.1
FAQS01341439.1
FAQE01200125.1
FASH01095252.1
FARY01191944.1
FARP01296963.1
FASQ01173062.1
FAUB01124518.1
FASG01292146.1
FATA01395439.1
FAUG01244934.1
AWUE01004146.1
FAUG01244935.1
FASI01020951.1
FAUG01244947.1
FASI01026052.1
FARY01375811.1
FAQE01399884.1
FLTG01007798.1
FAUG01244956.1
FARY01253550.1
FAUG01244978.1
FAQE01317515.1
FASI01042521.1
FLTG01000678.1
FARY01387287.1
ATCM03094485.1
ATCM03095772.1
FAQG01277825.1
FASH01363270.1
FAQE01165780.1
FXED01000346.1
PRDE01159487.1
ODGO01646468.1
FXED01000329.1
CVMW01135046.1
FXED01000006.1
CVMW01132372.1
FXED01000449.1
FXEF01004137.1
FXED01000591.1
OCQS01000158.1
OCQS01000136.1
QVOL01009920.1
QVOL01009931.1
QVOL01008072.1
QVOL01009933.1
QVOL01009349.1
QVOL01010017.1
QVOL01010018.1
QVOL01008163.1
QVOL01008211.1
PDMO01000114.1
PDMM01000662.1
AJKK01120380.1
AJKK01047498.1
KE557627.1
AJKK01116584.1
AUPI01002866.1
AUPI01119873.1
NKQP01000652.1
AFSP02230402.1
AUPI01139734.1
AJKK01175535.1
MJUV01105350.1
MJUV01101085.1
MJUV01037576.1
MJUV01083848.1
MJUV01005891.1
MJUV01090319.1
MJUV01092324.1
AAAA02046901.1
JXGR01000425.1
LN773180.1
LN646205.1
LT998151.1
FASG01371138.1
FAQS01249620.1
FASG01375363.1
PTJI01001274.1
FASG01375368.1
FARP01299560.1
FARV01234614.1
FASG01375381.1
FARV01251862.1
LNCG01239912.1
LNCG01229715.1
LNCG01112405.1
LNCG01010851.1
LNCG01177733.1
LNCG01052604.1
NCTC01003241.1
LNCG01229344.1
LNCG01027976.1
LNCG01027977.1
AFSA01735821.1
AFSA01412007.1
LNCG01139867.1
LNCG01097743.1
LNCG01100856.1
LNCG01168181.1
LNCG01257472.1
LNCG01073404.1
LNCG01107095.1
LNCG01242049.1
LNCG01118433.1
LNCG01093767.1
LNCG01211425.1
LNCG01212521.1
LNCG01161387.1
PTJP01046612.1
LNCG01179635.1
LNCG01095862.1
LNCG01121022.1
LNCG01021955.1
LNCG01094766.1
LNCG01183621.1
LNCG01215033.1
LNCG01027290.1
LNCG01050946.1
LNCG01013486.1
AFSA01836592.1
LNCG01084829.1
LNCG01233667.1
AORQ01030887.1
OEJZ01049163.1
LNCG01140700.1
LNCG01207836.1
LNCG01255989.1
LNCG01005108.1
LNCG01180479.1
LNCG01191303.1
LNCG01252304.1
LNCG01023275.1
LNCG01172291.1
LNCG01001268.1
LNCG01181783.1
LNCG01182550.1
LNCG01174913.1
LNCG01218819.1
LNCG01050369.1
LNCG01032203.1
LNCG01022657.1
LNCG01139789.1
LNCG01196732.1
LNCG01066945.1
LNCG01140446.1
LNCG01044720.1
LNCG01244060.1
LNCG01085612.1
LNCG01069231.1
LNCG01048139.1
LNCG01060564.1
LNCG01116729.1
LNCG01072427.1
LNCG01172350.1
LNCG01266722.1
LNCG01013977.1
LNCG01115645.1
CAJV01229432.1
LNCG01138389.1
LNCG01140282.1
LNCG01014704.1
LNCG01154829.1
LNCG01009348.1
LNCG01069036.1
LNCG01063928.1
LNCG01069328.1
LNCG01122013.1
LNCG01127086.1
LNCG01019674.1
LNCG01039709.1
LNCG01003971.1
LNCG01100910.1
LNCG01162301.1
LNCG01239152.1
LNCG01097009.1
LNCG01188332.1
LNCG01051149.1
LNCG01048257.1
LNCG01229942.1
LNCG01090385.1
LNCG01050611.1
LNCG01174844.1
LNCG01230247.1
LNCG01191413.1
LNCG01104849.1
LNCG01022460.1
LNCG01132684.1
LNCG01018013.1
LNCG01139976.1
LNCG01235155.1
LNCG01254396.1
LNCG01080144.1
LNCG01183364.1
LNCG01084349.1
LNCG01030772.1
LNCG01265803.1
LNCG01105480.1
LNCG01149789.1
LNCG01231279.1
LNCG01193563.1
LNCG01259631.1
LNCG01259538.1
LNCG01005553.1
LNCG01152928.1
LNCG01252359.1
LNCG01021936.1
LNCG01046792.1
FAQE01395500.1
FASO01275688.1
FAUD01373246.1
FASO01290769.1
FATA01258854.1
CVRD01108619.1
FASO01291094.1
FASD01284539.1
FARO01012064.1
LMYF01003020.1
PEIA01005820.1
FMHP01000217.1
PJAE01690182.1
PJAE01690183.1
FATA01398470.1
FASO01291509.1
FARX01259786.1
FASO01291929.1
FATA01120500.1
FATA01404317.1
FASO01293444.1
FAQG01295247.1
FATA01367881.1
FASH01363656.1
FAUD01236487.1
QBKZ01000025.1
AAHY01756416.1
PJIJ01000101.1
LXJT01026328.1
FMHP01016138.1
PJAD011199441.1
PJAE01055331.1
PJAD011209920.1
PRDE01183939.1
LYGL01000052.1
FASX01168105.1
AYEL01009097.1
AJJZ010702204.1
LXGH01318384.1
KQ486809.1
PRDE01089114.1
PRDE01075502.1
AJXH01000173.1
CBTL0102681917.1
AHJF01009195.1
PXOB01000584.1
AHJF01009772.1
AHJF01009777.1
AHJF01009781.1
LGRI01003336.1
LBLN01025886.1
LXGH01241406.1
LGRI01003344.1
LGRI01035815.1
AWGZ01435567.1
AWGZ01423305.1
AWGZ01430219.1
AWGZ01377883.1
AWGZ01428222.1
LPNX010151116.1
LPNX010318766.1
FABT01000585.1
LPNX010918102.1
LK271645.1
LPNX010209226.1
LPNX010628133.1
FACE01003251.1
LPNX010326824.1
LK308503.1
LPNX011051881.1
LK276545.1
FABQ01000617.1
FACE01002359.1
LK201939.1
NTVD01000076.1
NUJY01000649.1
QLBC01000074.1
LOLC01004949.1
LOLC01006815.1
KE140821.1
ODGO01566741.1
ODGO01736572.1
ODGO01623461.1
ODGO01621288.1
QYJT01000122.1
ODGO01494223.1
ODGO01677998.1
ODGO01663026.1
OEIJ01722876.1
ODGO01608141.1
FASB01013885.1
LBLN01099971.1
LBLN01011967.1
MCIT02017298.1
MCIT02017307.1
PTJP01542810.1
PEDP01005802.1
JRRC01205935.1
AYOE01103293.1
JRRC01206316.1
MCIT02035658.1
MCIT02012887.1
MCIT02022701.1
MCIT02017317.1
KN457816.1
AMOP01038691.1
MCIT02080004.1
JRRC01016574.1
MCIT02006773.1
MCIT02017319.1
KN417436.1
MCIT02017342.1
LTAH01098489.1
KE116827.1
LWKT01000061.1
LTAH01042072.1
FUEF01004264.1
CH401826.1
AHJF01004432.1
CAJX010005560.1
AAHX01394581.1
KE116046.1
KE118441.1
FUEF01002578.1
CCYC015473502.1
FARO01076425.1
LBLN01101709.1
AAAA02044734.1
CH401141.1
CH398835.1
CH398911.1
FASG01319307.1
UWOG012613919.1
FASG01069640.1
FARX01028232.1
AFSP02291270.1
LD040949.1
LD173425.1
CCMK011161510.1
CCMK012689782.1
CCMK011423930.1
CCMK010995938.1
CCMK012908417.1
UIGX01009288.1
CAJX010054487.1
LD103861.1
LD078947.1
LD236337.1
LD211423.1
FUFL01003218.1
FLLO01006960.1
ODGO01634275.1
LBLN01038760.1
FAQS01209661.1
MCGX01058600.1
FARX01155369.1
OEIJ01713933.1
CBTL0104959666.1
CBTL0108033443.1
LXGH01433434.1
CBTL0102071804.1
CBTL0102682901.1
LXGH01515648.1
LFUD01006903.1
ADBW01001378.1
BAYF01050610.1
BAYF01059757.1
FARO01037006.1
FASY01330094.1
UIGX01062691.1
UCOK01000928.1
CBTL0104679064.1
CCJR010333932.1
CCYC010748115.1
FASD01230105.1
FLTE01003767.1
FLTD01004815.1
FLTG01023746.1
LGJD01032404.1
LGJD01102235.1
FARY01266816.1
LK096896.1
CBQS012610271.1
CBTL0101771645.1
CBMN010031268.1
CBTL0100153111.1
OEIJ01592717.1
OEIJ01463195.1
FLTD01005510.1
FLTE01009205.1
LK240429.1
CBMN010748587.1
CBTL0107355063.1
APLT01048786.1
LMTP014178275.1
CBTL0110467068.1
AOIY01016888.1
AOLT01017633.1
LK357758.1
CBTL0100714300.1
CBTL0110628418.1
MVNX01002003.1
DS270533.1
LGRI01007647.1
LGRI01012274.1
LGRI01008698.1
LGRI01091204.1
LGRI01096503.1
LGRI01013570.1
LGRI01022644.1
LXGH01323831.1
LXGH01119474.1
QPHH01002366.1
QPHH01002374.1
AWOL01S0474244.1
NPHV01078156.1
LQRK01007262.1
LQRK01006275.1
JXWP01001858.1
PDMP01001783.1
FLRE01002785.1
AGQR02004314.1
QPHH01002378.1
ODGO01689946.1
QPHH01002408.1
QPHH01002413.1
QPHH01002416.1
QPHH01002439.1
QPHH01002446.1
ODGO01712599.1
ODGO01734526.1
CBTL0105088669.1
CBUG010021804.1
FPLA01000067.1
OEIJ01636714.1
FLRE01001220.1
ODGO01729782.1
CSTQ01005206.1
CSTQ01003680.1
ODGO01571171.1
ODGO01619279.1
ODGO01697096.1
ODGO01698108.1
NTIS01000120.1
PDAI01000021.1
QKWA01000107.1
NTIU01000175.1
AJGR01000191.1
MKGI01000065.1
JFKR01000512.1
LWDC01000063.1
NVOD01000080.1
NUPV01000110.1
FAFO01000249.1
QLCQ01000246.1
MSEC01001320.1
ABBZ01003675.1
BFCQ01000133.1
FXVB02000105.1
NHNX01000247.1
RAQS01002633.1
NHNX01000188.1
NHNX01000192.1
NHNX01000128.1
AFSP02197693.1
PUCA012615433.1
PUCA013852161.1
PUCA011293543.1
PUCA011035728.1
PUCA013782623.1
PUCA014703940.1
CCYC016133267.1
LOLC01000314.1
BFAE01033532.1
CAOK01238051.1
LPXJ01027522.1
PUCA013310061.1
APFE031721989.1
PJAD010596193.1
AYOE01087941.1
CBTL0100370399.1
CAJV01005319.1
PUCA011947393.1
PUCA014184418.1
PUCA014650981.1
LMVA01094261.1
FLRD01001337.1
CSTQ01002666.1
ODGO01678396.1
CSTQ01003669.1
CBUG010011665.1
JXPW01195878.1
OEIJ01618143.1
OEIJ01514885.1
JXPW01196536.1
OEIJ01705944.1
JXPW01225528.1
OEIJ01712608.1
FASC01344482.1
FAQK01116891.1
LXGH01260059.1
FASC01345338.1
FAPX01095255.1
FASC01345367.1
PTJQ01373654.1
PTJQ01387218.1
CAJV012582982.1
PTJP01481129.1
PTJP01485658.1
PTJP01120102.1
PTJP01216058.1
PTJP01003230.1
PTJP01009805.1
PTJP01202076.1
NBSK01006340.1
OEJZ01063867.1
CAJV01230159.1
PTJP01283884.1
PTJP01118745.1
CAJV01277658.1
CAJV01003659.1
CAJV012608687.1
CAJV01102851.1
CAJV01025644.1
CAJV01074899.1
CAJV01104347.1
CAJV01067052.1
CAJV01114969.1
PTJP01558586.1
AORQ01008439.1
OEJZ01062979.1
CAJV01161013.1
CAJV01369846.1
CAJV011733486.1
LNCG01256355.1
CAJV01068225.1
LNCG01264051.1
REGV01084549.1
REGV01069203.1
REGV01015757.1
REGV01037094.1
REGV01033806.1
REGV01014341.1
REGV01014343.1
REGV01017148.1
REGV01047848.1
REGV01047849.1
REGV01093293.1
REGV01017915.1
REGV01017916.1
REGV01017914.1
REGV01069658.1
NNCF01144826.1
REGV01002265.1
REGV01028709.1
REGV01034243.1
REGV01034244.1
REGV01002403.1
FASB01050890.1
FASB01050925.1
LBLN01095249.1
LBLN01019023.1
LBLN01097411.1
LBLN01076111.1
JACN01204371.1
BDDW01000081.1
JXRI01012006.1
BDDW01000060.1
JACL01068274.1
BDUH01434361.1
LGSE01032908.1
KZ679125.1
LYJB01000070.1
MNLG01000095.1
MOLX01000120.1
LYGC01000036.1
KZ248171.1
CCCL010000022.1
JACN01199866.1
BDUH01158767.1
KN466282.1
CAGS01000582.1
CAGS01000674.1
MQNU01001789.1
MQQU01001122.1
MQQT01002197.1
QWZT01000103.1
RCGN01000111.1
ANSM01006529.1
ASJN01024387.1
MQQY01000579.1
MQQU01001303.1
MQQW01001375.1
MQQU01000555.1
MQQY01001598.1
DF978061.1
DF978078.1
QQSO01000962.1
FASD01238941.1
LXGH01406551.1
LXGH01515412.1
LXGH01140555.1
LXGH01475926.1
LXGH01127432.1
LXGH01517004.1
CEGH01240627.1
CEGH01172785.1
CEGH01367460.1
NAGG01004294.1
LWKT01002073.1
PRDE01150953.1
AFSP02269514.1
AFSP02230499.1
PRDE01118230.1
AFSP02256326.1
PRDE01107267.1
AFSP02298913.1
FARN01342366.1
FARO01031112.1
LXGH01094412.1
LXGH01049186.1
LXGH01321248.1
LXGH01495641.1
LXGH01283290.1
LXGH01270430.1
LXGH01166186.1
LXGH01477650.1
LXGH01141879.1
LXGH01324992.1
LXGH01521198.1
LXGH01472008.1
LXGH01340979.1
LXGH01492321.1
LXGH01437893.1
LXGH01458186.1
LXGH01517340.1
LXGH01138123.1
LXGH01259897.1
LXGH01335817.1
JXPT01012148.1
JXPT01007038.1
JXPT01062687.1
JXPT01046210.1
CEGH01278492.1
CEGH01356628.1
HG813512.1
QQTR01132867.1
UWOF012214549.1
AYEL01071186.1
LFLV01002199.1
ATBX01143252.1
JXSJ01005021.1
AYEL01071187.1
LFLV01000097.1
PRDE01048516.1
NNCF01070115.1
FATA01138378.1
FAUD01367599.1
FATA01138379.1
CBTL0110024259.1
CBTL0110223809.1
LBLN01065805.1
LBLN01128948.1
LBLN01020489.1
LBLN01024264.1
LBLN01067835.1
CVMW01107655.1
CVMW01135576.1
ANKS01001697.1
ANKS01002553.1
KI630132.1
ATAC01003344.1
ATAC01001687.1
KI630122.1
ATAC01002841.1
CAOK01066172.1
LGJD01079467.1
CAOK01440994.1
CAOK01397488.1
CAOK01269966.1
CAOK01462813.1
CAOK01475252.1
CAOK01114403.1
CAOK01159612.1
CAOK01510381.1
CAOK01490548.1
CAOK01280418.1
CAOK01506972.1
CAOK01502856.1
CAOK01162208.1
CAOK01530941.1
CAOK01223125.1
CAOK01059890.1
RDRV01000797.1
LGJD01007767.1
DS068147.1
AAHY01766477.1
LXGH01474430.1
LXGH01125205.1
LXGH01279937.1
LXGH01367739.1
BADO01101843.1
LGRI01022979.1
AFSP02261788.1
LGRI01011854.1
QPFE01000001.1
LPVP01000073.1
AIIC01000247.1
LGRI01024061.1
LGJD01007738.1
LACT01023702.1
LACU01019435.1
LK366739.1
LQNS02228594.1
LPNX010190604.1
LK171041.1
LK262824.1
LK253638.1
LK203694.1
FASD01244269.1
FASD01202254.1
BCMY01000464.1
BDDV01010572.1
CYRZ010673224.1
JH950609.1
FAPO01093190.1
HG825708.1
FARP01067845.1
BDUH01668354.1
FAPJ01157112.1
FAPO01116225.1
NIPQ01119369.1
FARO01002383.1
FASD01081332.1
OEIT01008097.1
OETB01000236.1
OETB01000227.1
PDMP01001298.1
EQ991921.1
FASD01280477.1
EQ993163.1
EQ997787.1
LADH01046408.1
LADC01046550.1
LACW01046526.1
LACV01046460.1
LACX01046340.1
LACZ01046468.1
CVMW01124419.1
LPNX011094937.1
LPNX011096035.1
LQNS02211475.1
LPNX011096278.1
LK313898.1
LPNX011096313.1
LPNX011096659.1
CVMW01039054.1
AWGZ01373573.1
AWGZ01364142.1
AWGZ01346563.1
KE824213.1
AWGZ01433129.1
AWGZ01437745.1
KE881374.1
AWGZ01423469.1
KE911336.1
AWGZ01419870.1
AWGZ01425759.1
AWGZ01414974.1
AWGZ01416642.1
AWGZ01420463.1
AWGZ01346169.1
AWGZ01430078.1
AWGZ01359946.1
AWGZ01416370.1
AWGZ01413893.1
FAFB01001652.1
LTAC01000034.1
LK162731.1
LPNX010263338.1
LPNX010035548.1
LK275620.1
LK208686.1
LPNX010677310.1
LK259926.1
FAMN01002353.1
LK209327.1
LPNX010022333.1
LBLR01017138.1
LBLR01008173.1
KD356342.1
KD345534.1
KD337572.1
LGJC01131892.1
LGJC01078539.1
FABP01000603.1
LPNX010677020.1
LK295916.1
AWGZ01442246.1
AWGZ01429429.1
BDHL01249835.1
LXGH01251180.1
LXGH01101067.1
LXGH01130746.1
LXGH01006423.1
LXGH01418246.1
LXGH01336849.1
LXGH01467638.1
LK148136.1
CZRN01001269.1
LPNX010512265.1
LK180538.1
FABT01000664.1
FAMN01001984.1
LK204297.1
LQNS02175704.1
LPNX011172452.1
FABQ01001326.1
LK379353.1
CAOK01068717.1
CAOK01347432.1
CAOK01065438.1
LGJD01067350.1
CAOK01066136.1
CAOK01527244.1
CAOK01270608.1
CAOK01495366.1
CAOK01068712.1
CAOK01062578.1
CAOK01035709.1
CAOK01045751.1
CAOK01452323.1
QEOV01063033.1
CAOK01057221.1
CAOK01056772.1
CAOK01253469.1
CAOK01451248.1
CAOK01420603.1
CAOK01429063.1
CAOK01527490.1
CAOK01445203.1
AWGZ01431899.1
AWGZ01419932.1
AWGZ01433735.1
KE918139.1
AWGZ01425011.1
AWGZ01312218.1
AWGZ01424588.1
AWGZ01419826.1
LGRI01014152.1
LGRI01019499.1
LGJD01054198.1
LGRI01003196.1
LGRI01037696.1
LGJD01042050.1
LGRI01001484.1
LGJD01089841.1
LGRI01017882.1
LGRI01002273.1
LGRI01000720.1
LGRI01003637.1
LGRI01010798.1
AFSP02226170.1
LGRI01005898.1
LADH01043012.1
AZRO01028017.1
LADF01043780.1
LADC01043264.1
LACV01043065.1
LADE01043348.1
LACX01042926.1
LADD01043528.1
LADA01043164.1
LACW01043130.1
AZRO01028389.1
QOVE01015487.1
UCPH01000699.1
CH399313.1
KE332587.1
LACS01022143.1
LACT01024570.1
LACV01043399.1
LADF01044099.1
LACX01043260.1
AZRO01028391.1
LADE01043668.1
LACW01043465.1
LACY01043458.1
LADG01044114.1
LADC01043588.1
LADH01043346.1
LACZ01043420.1
ADAS02004921.1
AZRO01028593.1
AZRO01028895.1
LACV01043857.1
LADB01043754.1
LADD01044283.1
LACY01043937.1
AZRO01028919.1
LADF01044556.1
LADA01043971.1
LADH01043835.1
LADC01044062.1
LADA01043981.1
LADG01044597.1
LACY01043947.1
LACW01043955.1
LACV01043888.1
LADE01044134.1
LACX01043750.1
LADD01044314.1
LADF01044566.1
LADB01043785.1
LACZ01043910.1
NNCF01092722.1
UCOJ01008396.1
LGJD01080413.1
LGJD01091227.1
LBLN01089741.1
LLWS01024288.1
LD085896.1
LD218372.1
UCOK01004952.1
UCOK01004482.1
CCMK012665523.1
AFSP02275407.1
AFSP02310583.1
FUFL01002424.1
AFSP02286992.1
AFSP02301504.1
NKQP01001275.1
AFSP02295479.1
AFSP02358556.1
CCYC013300191.1
CCYC016180463.1
CCYC011710457.1
QZLG01012236.1
QZLG01003958.1
QZLG01003636.1
CCYC014851683.1
LD070462.1
LD202938.1
FAUG01313400.1
FASI01007340.1
FAQE01397839.1
FAUG01205816.1
FASI01164354.1
FLTG01004341.1
FARX01181952.1
FLTG01009367.1
FAQE01403447.1
LFUD01002600.1
FARY01296992.1
CCYC015410719.1
LXGH01339610.1
CAJX010828758.1
AACV01025943.1
LXGH01065051.1
LXGH01083491.1
LXGH01491498.1
LXGH01161519.1
LXGH01148511.1
LXGH01151026.1
LXGH01106317.1
LXGH01332325.1
LXGH01352694.1
LXGH01372628.1
AHJF01008370.1
LGJC01040444.1
KD096520.1
KD289603.1
KD236739.1
KD193985.1
KD268712.1
KD096518.1
KD315732.1
KD260626.1
JXOW01142907.1
KD170490.1
MBSK01005670.1
MBSK01000967.1
MBSK01003033.1
ADAS02013874.1
ADAS02013970.1
ADAS02013951.1
ADAS02013966.1
FAUG01304535.1
FASI01287641.1
FASI01313872.1
FAUG01257701.1
PJAE01428072.1
PJAE01428075.1
PJAE01082425.1
PJAE01312952.1
PJAE01814098.1
PJAE01882778.1
PJAD011319345.1
KQ219752.1
LGJD01086835.1
LGJD01041635.1
FBXV01340843.1
OEIJ01437694.1
FLTF01006343.1
OEIJ01494964.1
CBTL0111083948.1
CBTL0111084114.1
CBTL0111332848.1
CBTL0111084129.1
CBTL0111030644.1
CBTL0111084171.1
LK261505.1
UWOF012205715.1
AFSP02243840.1
FAQS01143659.1
FAUG01259804.1
FASI01101749.1
FLTG01000840.1
FLTG01001798.1
FARY01424240.1
FASI01013600.1
FASB01010484.1
PTEZ01000441.1
AAPN01416575.1
KL872608.1
KL447449.1
ALJY01003399.1
ALJY01003369.1
LYJL01000266.1
AAPN01055305.1
LYJO01000059.1
MQQT01001562.1
ALJY01003005.1
JNOX01055543.1
KL870656.1
AAFR03068133.1
AWGZ01430419.1
AWGZ01205209.1
AWGZ01437754.1
AWGZ01431550.1
AWGZ01336850.1
AWGZ01401812.1
AWGZ01344832.1
LQNS02274118.1
LQNS02248310.1
LPNX010420971.1
LK303826.1
LPNX011046179.1
NQKA01000015.1
ODGO01507819.1
ODGO01686755.1
UNPR01000771.1
ODGO01617614.1
FUWB01649083.1
FXXH011661203.1
FXXH011353235.1
FXXH011355475.1
FUWB01668272.1
FUWB01796302.1
FUWB01796415.1
FUWB01645621.1
FUWB01796253.1
FUWB01645646.1
FUWB01503803.1
FUWB01645657.1
FUWB01547560.1
FUWB01571207.1
FUWB01571206.1
FUWB01513551.1
FUWB01343481.1
FUWB01411565.1
FUWB01358580.1
RDSA01000744.1
QVWF01006126.1
CAJW010393123.1
PDMP01001087.1
MAKQ01000334.1
CBTL0107588455.1
CBTL0109575332.1
KZ624821.1
CBTL0105458001.1
CAJW012542870.1
CBTL0105854471.1
ODGO01703904.1
LOQJ01004625.1
ODGO01608803.1
QQSQ01000855.1
PRDE01099451.1
LGJC01029409.1
LGJC01079184.1
LGJC01109224.1
OFAD01128683.1
OFAD01117083.1
OFAD01137279.1
OFAD01133090.1
OFAD01140933.1
QWYR01000008.1
CVMW01135055.1
KN649822.1
CBTL0105147773.1
GL353679.1
FAQF01147359.1
FASH01364267.1
NKXL01167653.1
LYTB01028811.1
LYTE01036733.1
LYTB01022759.1
AAAA02047463.1
UXGB01070218.1
LYTB01015344.1
CH399008.1
LWKS01047806.1
LYTB01020486.1
NKXL01279555.1
OEIJ01726887.1
OEIJ01673258.1
OEIJ01686933.1
AHJF01018361.1
OEIJ01531391.1
OEIJ01681174.1
LXGH01097231.1
LXGH01524549.1
LXGH01186323.1
LXGH01159996.1
LXGH01354486.1
LXGH01455540.1
LXGH01342399.1
LXGH01355967.1
NESX01076988.1
BEZZ01235904.1
NESX01079687.1
BEZZ01128336.1
LNSY01260561.1
KL548867.1
NFME01134123.1
BEZZ01238528.1
LGRI01070117.1
KQ107673.1
AYZY01084843.1
LGRI01066130.1
LGRI01025164.1
LGRI01018762.1
LGRI01059136.1
LYTE01035341.1
UXGB01060308.1
CH398951.1
LYTD01038721.1
LYTB01021809.1
FARY01390301.1
LYTE01047672.1
UXGB01071704.1
LYTD01038784.1
LWKS01047720.1
NKXL01326872.1
NKXL01202536.1
AAAA02044454.1
UXGB01062675.1
LYTE01050118.1
LYTB01027162.1
LYTD01038927.1
ADDD02193853.1
FUEF01016607.1
PDMP01002630.1
PDMP01003134.1
PDMP01005377.1
PDMP01003653.1
PDMP01001544.1
PDMP01005122.1
PDMP01005839.1
PDMP01001006.1
PDMP01004113.1
AFSP02241115.1
QQTR01059617.1
AFSP02251713.1
AFSP02270125.1
QQTR01109424.1
CCMK012710379.1
CCMK012741090.1
CCMK012853791.1
CCMK012669839.1
AAHY01772876.1
CAJW010035710.1
OEIJ01451783.1
FXXK01005634.1
FBXV01340882.1
MBSK01005808.1
MBSK01001502.1
MATP01009350.1
LMVA01097994.1
OENK01011582.1
OEOC01167550.1
LYTD01033512.1
UXGB01039290.1
LWKS01043815.1
LYTE01030750.1
NKXL01218765.1
LYTB01023792.1
LYTE01039286.1
UXGB01061727.1
NKXL01327727.1
UXGB01060408.1
LYTB01026917.1
LBMM01017037.1
AAAA02038326.1
ADDD02250181.1
FASG01321043.1
UXGB01058759.1
UXGB01064874.1
NKXL01004474.1
LWKS01045230.1
LYTB01025106.1
LYTE01025017.1
FAQF01050517.1
LYTE01049643.1
LYTB01026085.1
UXGB01057877.1
NKXL01162562.1
FASI01284731.1
FASB01112040.1
ADWL01012888.1
FASB01128066.1
AHJF01034755.1
FASI01206560.1
FAUD01282190.1
AWUE01002865.1
AHJF01020301.1
FARG01457600.1
FAUD01396094.1
LMAV010090664.1
LMAV013326739.1
CCYC011901526.1
LXGH01168050.1
FLTG01022577.1
FLTF01004084.1
FLTD01004520.1
FARO01052605.1
FASC01269025.1
LMAV013326494.1
FXDW01003435.1
FXDY01007145.1
FXEE01003462.1
FXDS01004744.1
FXDO01001928.1
CDHK01000072.1
AEGA01017112.1
LXGH01349956.1
CBTL0102681309.1
CBTL0104667611.1
CBTL0109858988.1
CBTL0105460214.1
CBTL0111247047.1
FARY01394652.1
FLTG01005217.1
FAQE01403329.1
FAUG01278730.1
FARY01394724.1
FAUG01276037.1
FASI01012353.1
FAUD01404007.1
FARX01085603.1
FLTG01002349.1
FAQE01394345.1
FARY01193372.1
FAUG01117712.1
FARY01368022.1
OCRX01000124.1
OCRX01000205.1
OCRX01000234.1
OCRX01000126.1
OCRX01000129.1
MATU01140237.1
PJAE01827641.1
AWOL01S0524659.1
LOLC01000576.1
CAOK01334022.1
CBTL0110508395.1
AGQR02006191.1
ML133087.1
KE387694.1
FNVW02002993.1
ODGO01707943.1
ODGO01611242.1
ODGO01663548.1
ODGO01659226.1
ODGO01616190.1
ODGO01700493.1
ODGO01602482.1
ODGO01694055.1
FAUG01305992.1
FAUD01400487.1
FAUG01310834.1
FLTG01002620.1
FASI01019628.1
FAUG01262042.1
FASI01305137.1
FASI01311449.1
FLTG01000967.1
FAUG01197546.1
FAUG01303420.1
FASI01237754.1
FAQE01354619.1
FAQE01395112.1
FASI01002222.1
FAUG01225317.1
FAUG01289672.1
FAUG01306658.1
FAQE01397581.1
FAUG01256271.1
FASI01038773.1
FAUG01242330.1
FAQV01503018.1
FAQE01288764.1
FARX01387591.1
FARY01299749.1
FAUG01275231.1
FASI01035157.1
ADDD02216269.1
NKXL01116673.1
FAQF01286242.1
FARY01210420.1
ADDD02117135.1
FAQF01283595.1
FASG01361673.1
LBMM01010785.1
UXGB01045400.1
LYTE01035018.1
LYTB01013196.1
ADDD02119843.1
LYTE01046611.1
LYTE01032871.1
FAUD01176856.1
LWKS01026736.1
FASG01250352.1
FASG01106553.1
FASH01357570.1
FARY01368034.1
FARW01322320.1
FARW01321206.1
UXGB01060864.1
UXGB01058573.1
NKXL01353395.1
FARY01036414.1
FASG01367330.1
LOPT01001274.1
CCMK010676436.1
FARY01397545.1
FARX01262950.1
JXQA01066834.1
FARY01401389.1
FARX01339170.1
FARY01246167.1
FARX01335273.1
FARX01387415.1
FARY01232641.1
JXQA01066823.1
BBPR01686303.1
QVOL01009268.1
CCMK011430151.1
CAJX011973727.1
LYTB01023080.1
LWKS01047685.1
NKXL01055715.1
LBMM01014022.1
QGQP01006157.1
ADBW01000163.1
QOVE01007458.1
QMFH01031769.1
BDGN01026069.1
QLPN01005979.1
QMFH01062112.1
BDGN01026104.1
QLPN01015649.1
QMFH01024445.1
BDGN01026109.1
QMFH01016713.1
BDGN01026115.1
QMFH01011420.1
QOVE01001044.1
QMFH01075516.1
BDGN01026120.1
QMFH01064120.1
BDGN01026159.1
QOVE01003905.1
QMFH01012574.1
QLPN01000017.1
QMFH01048417.1
BDGN01026165.1
BDGN01026202.1
LXGH01176945.1
ODGO01663712.1
ODGO01566957.1
ODGO01637280.1
ODGO01733158.1
ODGO01564867.1
OEIJ01584998.1
ODGO01616475.1
CAJW011547801.1
ODGO01571604.1
GL383024.1
AGTT01294378.1
KE119563.1
KE111067.1
KE108958.1
KE111086.1
KE119953.1
KE116738.1
FBXV01353577.1
FBXV01247227.1
FASB01121092.1
FASB01178642.1
FASB01047230.1
MATP01004479.1
JXPT01022128.1
AVOS01064835.1
AVOS01066935.1
JMFU01114314.1
KL448220.1
KL873418.1
KN127179.1
KL895436.1
AVOS01056133.1
JMFU01106162.1
AVOS01065475.1
JMFU01117195.1
AVOS01069663.1
KL352503.1
KL890876.1
LADH01036982.1
LADG01037773.1
LADB01036922.1
LADH01042703.1
LACZ01042773.1
LLWD01002818.1
PWAK01000086.1
LADC01043160.1
LACX01042821.1
LACV01042958.1
LADE01043244.1
LADA01043060.1
AZRO01027890.1
LADB01042857.1
ASJN01062044.1
ADAS02014191.1
NNCF01073734.1
NNCF01076893.1
NNCF01071456.1
PRDE01041144.1
LACT01023335.1
LADB01044401.1
LACW01044571.1
UCOJ01005141.1
LGRI01037171.1
LXGH01006953.1
LXGH01500310.1
FAQG01255716.1
JRRC01383542.1
MCIT02013440.1
MCIT02026725.1
JRRC01068119.1
MCIT02003400.1
MCIT02005386.1
AMOP01040336.1
MCIT02070539.1
MCIT02053205.1
MCIT02065924.1
AYOE01093255.1
MCIT02015485.1
MCIT02006910.1
JRRC01266663.1
AYOE01065945.1
JRRC01293723.1
MCIT02022688.1
AYOE01073428.1
KN391383.1
MCIT02040430.1
MCIT02064939.1
MCIT02067172.1
AMOP01037417.1
AYOE01057314.1
MCIT02039299.1
KN447427.1
MCIT02054302.1
MCIT02082741.1
CVMW01011951.1
CVMW01085318.1
CVMW01034352.1
CVMW01102030.1
LBLN01030157.1
LGJD01048641.1
LGRI01005540.1
LGRI01005542.1
CBUG010014034.1
ODGO01741273.1
CBUG010019392.1
CBUG010011064.1
CBUG010011929.1
PNET01000088.1
PNER01000150.1
NPGT01000062.1
PNER01000182.1
PNER01000134.1
MQOV01000311.1
MQQZ01000411.1
AAAA02046981.1
PNET01000115.1
FUEF01002084.1
LTAH01036424.1
AACV01032567.1
CAJX011972886.1
KD451958.1
CCYC013732409.1
FUEF01019554.1
AACV01028531.1
AHJF01028718.1
AHJF01005235.1
LTAH01035734.1
KE115982.1
LWKT01002814.1
CAJX010007698.1
LTAH01008160.1
DF963698.1
CCYC012129284.1
AAAA02043322.1
JRRC01286627.1
JRRC01291943.1
MCIT02014472.1
MCIT02031054.1
KK123653.1
AMOP01038089.1
CAOK01245772.1
MCIT02049854.1
MCIT02060412.1
MCIT02023206.1
MCIT02006343.1
MCIT02027388.1
ODGO01615244.1
ODGO01617459.1
ODGO01290714.1
ODGO01713384.1
LOLC01008360.1
ODGO01703040.1
JXWP01001418.1
KN003573.1
LQRK01006098.1
LOLC01000804.1
AWOL01S0453380.1
FAQE01242190.1
FAPN01212492.1
GL351999.1
FAPN01216818.1
FAPN01219430.1
FAPN01131210.1
LYTB01026415.1
JH853377.1
JXOX01019452.1
KB460334.1
LYTB01025701.1
CCMK012173174.1
FAQZ01290988.1
FAQZ01217014.1
CCMK012412290.1
CCMK012829347.1
CCMK012822298.1
CCMK010207616.1
UIGX01009756.1
CAJX010836731.1
CAJX010030575.1
MATU01199498.1
LTAH01081173.1
CCYC013313962.1
CCYC016717027.1
CCYC015447460.1
NKXL01089003.1
FUEF01013678.1
CAJX010053931.1
CCYC015396547.1
CH401866.1
FUEF01004909.1
CCYC011575923.1
AHJF01014897.1
KE110207.1
MCIT02005504.1
MCIT02019671.1
MCIT02035335.1
MCIT02069824.1
MCIT02028027.1
LNCG01148878.1
LNCG01208490.1
LNCG01255257.1
LNCG01023381.1
LNCG01120784.1
LNCG01011817.1
LNCG01153937.1
LNCG01166340.1
LNCG01217691.1
LNCG01266543.1
LMYD01000961.1
LMYD01002097.1
LMYD01002108.1
LMYD01002067.1
LMYD01002266.1
LMYD01001950.1
LMYD01001788.1
LMYD01001618.1
LMYD01001611.1
LMYD01001599.1
LMYD01001585.1
LMYD01001551.1
LMYD01001493.1
LMYD01001418.1
LMYD01001373.1
LMYD01001371.1
LMYD01000892.1
LMYD01001245.1
LMYD01001264.1
LMYD01001360.1
LMYD01001267.1
LMYD01001311.1
LMYD01001308.1
LMYD01001273.1
LMYD01001627.1
LMYD01001728.1
LMYD01001734.1
LMYD01001372.1
LMYD01001713.1
LMYD01001510.1
LMYD01001337.1
LMYD01001370.1
LMYD01001588.1
LMYD01001561.1
LMYD01001114.1
LMYD01001221.1
LMYD01002007.1
LMYD01002068.1
LYJI01000045.1
AHJF01012158.1
CVMW01005447.1
ASJK01024555.1
PDEZ01000389.1
ASJL01000087.1
AZRP01052592.1
LACY01035621.1
LACW01035598.1
LACV01035521.1
LADD01036278.1
LADF01036548.1
LADB01035444.1
LADG01036292.1
NNCF01147280.1
LK345258.1
LK345577.1
CZRN01003157.1
LMTP014120915.1
LPNX010465571.1
CBTL0100325114.1
CBTL0102884228.1
LPNX010878211.1
FAMN01000856.1
LPNX010049086.1
LQNS02267687.1
LPNX011005896.1
LPNX010127004.1
FABP01000344.1
LK343288.1
FABP01001466.1
AFFD02000156.1
LPNX010271503.1
CBTL0101592085.1
CBTL0103175081.1
JSXG01000224.1
LPNX011182111.1
FAMN01001768.1
LPNX010286521.1
CAOK01430471.1
CAOK01360899.1
CAOK01255116.1
CAOK01049897.1
CAOK01330042.1
CAOK01064647.1
CAOK01317300.1
CAOK01317625.1
CAOK01377809.1
LGJD01072547.1
CAOK01198345.1
CAOK01230180.1
CAOK01063604.1
CAOK01111638.1
AJQA01000430.1
KE905931.1
AWGZ01420896.1
LRRO01000737.1
LRRO01001795.1
LQZZ01001046.1
LRRO01001401.1
LRRO01001738.1
LRRO01001002.1
LQZZ01001292.1
LQZZ01000728.1
LQZZ01000980.1
LRRO01000462.1
CAJV01019888.1
ODGO01668128.1
ODGO01730952.1
ODGO01606023.1
ODGO01603436.1
LOLD01002995.1
LFHI01000258.1
ODGO01596464.1
JXPU01053717.1
FAQZ01291447.1
FAQZ01278056.1
FAQZ01251645.1
FAQZ01207350.1
FAQZ01228106.1
FAQZ01292957.1
BATV01213480.1
NKQP01001383.1
PYLT01000426.1
PRDE01134210.1
LKME02036158.1
AFSP02224888.1
AAJR01000222.1
NQPJ01000020.1
LXJT01033137.1
LXJT01034706.1
LYHS01000018.1
LYHJ01000099.1
QGNU01000208.1
MTYO01000282.1
MPKX01083094.1
LXJT01019283.1
QGNU01001955.1
AGCC01000440.1
CAOK01470223.1
CAOK01310801.1
CAOK01030135.1
CAOK01406400.1
CAOK01519794.1
CAOK01169739.1
CAOK01068939.1
CAOK01237018.1
CAOK01282191.1
LGJD01086686.1
CAOK01134989.1
QPHH01000986.1
KE734262.1
LQRK01006314.1
FLRE01002756.1
QPHH01001730.1
AXDN01012781.1
AFSP02222130.1
AGQR02004583.1
FLRE01002775.1
QPHH01000480.1
FLRE01001069.1
QPHH01000503.1
OEIJ01759676.1
PDMP01001515.1
FLRE01001008.1
PDMP01006610.1
ODGO01674163.1
ODGO01504266.1
ODGO01733181.1
PRDE01180533.1
PRDE01116539.1
PRDE01122555.1
PRDE01143236.1
AUUS01000525.1
OBLE01038981.1
LIAE01003936.1
PRDE01066625.1
FXDW01005718.1
LLWS01020347.1
NCTC01005234.1
LMAV011603590.1
LMAV010866254.1
LMAV011876107.1
LMAV010246546.1
OEIJ01678999.1
OEIJ01645302.1
FAUG01309091.1
FAUG01094971.1
FASI01063509.1
FLTG01006943.1
FARY01207025.1
FARY01401234.1
FAQE01398779.1
FASI01039411.1
FARX01248529.1
FARY01313877.1
FAUG01124265.1
FLTG01000614.1
FARX01279340.1
FAUG01215195.1
FASI01044314.1
FLTG01000772.1
FAQE01394066.1
FARY01386207.1
FAUD01398424.1
FARY01386208.1
FARP01305594.1
FAUG01238757.1
FLTG01000839.1
FARV01261880.1
QYSC01094145.1
QYSC01012501.1
AHIO01019255.1
FARV01061433.1
FARV01257999.1
FARY01008214.1
LYTB01029158.1
FARV01268944.1
FARY01051902.1
QYSC01007684.1
FARV01083852.1
QYSC01014211.1
FARY01013223.1
FAQS01315471.1
FAQS01415819.1
FARV01202178.1
QYSC01014870.1
FASB01211927.1
FASB01163876.1
FAQG01135929.1
FAUD01260108.1
NNCF01085069.1
FASH01355680.1
FARX01304016.1
FATA01226808.1
FAQG01284570.1
FAQS01298561.1
FAUD01399499.1
FARV01082788.1
FAQS01153055.1
FASG01340820.1
FATA01403169.1
ADDD02211543.1
AHJF01001729.1
AHJF01000306.1
ADDD02231073.1
ADDD02186462.1
CCMK013087995.1
CEGH01314075.1
KQ221999.1
KQ220516.1
CEGH01292503.1
PJAE01849426.1
LTAH01089703.1
LTAH01068380.1
FUEF01002185.1
KE117230.1
AHJF01006223.1
CBTL0106718876.1
AJKK01118535.1
OBIJ01008176.1
OBIJ01008211.1
CBTL0107730643.1
PJAD011595961.1
OBIJ01009350.1
UWOF012217253.1
AJKK01116869.1
AUPI01038375.1
CCMK012996176.1
AJKK01175036.1
FASG01366811.1
UXGB01044227.1
FUEF01012958.1
LYTB01026953.1
AFSP02264693.1
QQTR01132958.1
AFSP02232037.1
DF961654.1
ADDD02250587.1
MCGX01100646.1
ADDD02193531.1
LWKT01002343.1
FLTD01002372.1
FLTG01022753.1
FLTG01022754.1
FLTF01003816.1
FLTF01010070.1
FLTD01002837.1
FLTF01010041.1
FASG01012675.1
FARY01000036.1
FAUG01264510.1
FAUG01065552.1
FASH01344966.1
FASG01305028.1
FASG01137614.1
CCYD01000731.1
FASG01142292.1
LGJD01005195.1
KI807540.1
KQ202961.1
DS270300.1
MRDB01000334.1
NKQP01000856.1
ADBW01007030.1
PRDE01059103.1
ADBW01002925.1
KB736606.1
CBLZ012038601.1
CBTL0107757360.1
CBTL0103125885.1
CBTL0103241628.1
JJMF01004151.1
AWWV01006209.1
PDMI01000545.1
QQSR01001473.1
PRDE01033300.1
JXOW01028061.1
CBTL0104062757.1
CBTL0104887157.1
CBTL0108015685.1
LNCG01100849.1
CBTL0104063331.1
CBTL0111162175.1
CBTL0110546508.1
NQPD01000030.1
LVEH01011509.1
LXGH01019372.1
CBUG010004171.1
ODGO01712818.1
CBUG010008784.1
CBUG010012112.1
CBUG010004504.1
CBUG010008062.1
CBUG010009127.1
ODGO01555496.1
CSTN01000419.1
ODGO01622320.1
ODGO01625087.1
CBTL0102387708.1
FLRE01001201.1
CBTL0109328100.1
JXWP01002251.1
CBTL0109831278.1
ODGO01567848.1
FLRE01001482.1
ODGO01663377.1
BFCK01000705.1
ODGO01719037.1
NPMW01000126.1
AYEL01026807.1
PJAE01874085.1
FASC01297264.1
FARO01057869.1
LCTT01025123.1
PYLT01000511.1
ADBW01000668.1
AFSP02232294.1
AGCT01039003.1
AGCT01017144.1
PYLT01000536.1
AGCT01027986.1
AFSP02230578.1
PYLT01000911.1
ADBW01000391.1
AGCT01019596.1
AFSP02270659.1
ADBW01018788.1
ADBW01000087.1
AGCT01059113.1
CCMK012998603.1
CCMK011886844.1
CCMK013088423.1
CCMK012872612.1
CCMK012176345.1
CCMK010672576.1
UXGB01003006.1
UXGB01003290.1
CCMK013087136.1
FXDW01001547.1
FXDS01001496.1
FXDY01003532.1
FXDS01003515.1
FXDW01007047.1
UFQX01004815.1
FLTF01005611.1
KI648551.1
FASS01214513.1
LMAV013297918.1
LXGH01307655.1
QKXD01018791.1
FARO01048279.1
FARO01094143.1
FARO01056309.1
FARO01083860.1
FARO01011448.1
FARO01002641.1
FARO01129614.1
FARO01054953.1
FARO01058405.1
ADBV01016958.1
LGRI01018451.1
LGRI01106621.1
LGRI01009579.1
NHNG01000760.1
NHNG01000774.1
NHNG01000222.1
UXGB01010941.1
PRDE01149870.1
PRDE01101707.1
PRDE01158389.1
PRDE01171623.1
LD085739.1
LD218215.1
LD081966.1
LD214442.1
LD080043.1
LD212519.1
JHBY02130549.1
ATDM01112134.1
CCYC012592503.1
LD101873.1
LD234349.1
LD115939.1
LD248415.1
LD095893.1
LD228369.1
LD113206.1
LD245682.1
KL558181.1
NFME01133592.1
BEZZ01210741.1
PDBU01069083.1
BEZZ01216953.1
OEIJ01564880.1
KL554166.1
KL556491.1
LNSY01361848.1
MWMC01029173.1
NESX01077759.1
BEZZ01251958.1
KL545455.1
KL556047.1
BEZZ01137250.1
KL547431.1
BEZZ01267057.1
KL551853.1
PDBU01069142.1
KL557543.1
KL546048.1
BEZZ01134280.1
BEZZ01201787.1
LNSY01270435.1
KL544988.1
KL555511.1
KL553506.1
KL546034.1
KL558335.1
KE110525.1
DF965665.1
AHJF01009564.1
DF963672.1
LTAH01051110.1
LIAE01000218.1
AACV01026308.1
AHJF01002287.1
LWKT01002160.1
LBLN01063493.1
AAAA02048337.1
AAAA02042191.1
CH401034.1
FAUG01102009.1
FASI01033166.1
FLTG01009002.1
FASJ01359241.1
FASB01327250.1
FARV01100447.1
FASI01251114.1
FAUG01217755.1
FLTG01008293.1
LGJC01104035.1
FARX01261590.1
FASI01264257.1
FLTG01005577.1
FASI01264258.1
BEYV01025466.1
FARO01076736.1
AAHY01780592.1
FASD01284157.1
FAUD01351346.1
BEYV01014764.1
CCMK012930037.1
CCMK010163673.1
CCMK010406680.1
CCMK010596716.1
CCMK012866511.1
CCMK012885978.1
FUEF01016459.1
FUEF01010253.1
FUEF01012544.1
FUEF01020220.1
FUEF01014478.1
FXEC01020892.1
UFQX01001670.1
FXDW01005171.1
FXDY01003907.1
CCYC013164099.1
CCYC016588240.1
CCYC013278276.1
FLTE01003305.1
FLTD01004862.1
FLTG01016632.1
FLTD01010118.1
CCYC012037150.1
CCYC015446605.1
FLTE01007316.1
FLTE01007517.1
FLTE01010829.1
FLTD01008531.1
CCYC010249522.1
FLTE01003746.1
FLTD01005894.1
CCYC011577556.1
FLTE01003879.1
CEGH01100466.1
LBLN01083701.1
LGRI01007123.1
LGRI01069802.1
LGRI01006948.1
AHJF01001721.1
LGRI01108256.1
AHJF01012123.1
LGRI01092585.1
AHJF01031951.1
LGRI01112669.1
AHJF01001164.1
LGRI01032877.1
AHJF01004123.1
FARO01136928.1
FARO01056444.1
FARO01111038.1
FARN01280128.1
FARO01010181.1
FARO01057991.1
FARN01301930.1
FLTB01001009.1
CEGH01057079.1
FAQG01249246.1
FAUB01279593.1
FAQG01280507.1
PDMO01000396.1
PDMP01006967.1
CDFK01179470.1
FARO01059390.1
LGJD01094300.1
CM008343.1
CM000243.2
CAJV01024012.1
FARY01410381.1
UWOG012719318.1
AFSP02282959.1
JYDJ01003924.1
CBTL0105803643.1
FAMN01002642.1
LK274524.1
LK335518.1
CBTL0100944792.1
CBTL0103529588.1
LK152151.1
LK248935.1
LK384232.1
DF222966.1
CBTL0101506609.1
CBTL0102326100.1
CBTL0102655598.1
CBTL0103091441.1
CBTL0103565819.1
CBTL0103842256.1
CBTL0104530222.1
CBTL0105579401.1
FAMN01001158.1
LK284414.1
LK304499.1
FACE01002952.1
LK301231.1
LK204121.1
AWGZ01420208.1
AWGZ01351988.1
LXGH01101083.1
LXGH01003088.1
LXGH01300391.1
KD448899.1
KD427675.1
KD353427.1
LGJD01097794.1
LGRI01077415.1
LGRI01003303.1
AWGZ01342159.1
AWGZ01440002.1
AWGZ01421703.1
JYHL01000489.1
KE109361.1
AHJF01035407.1
AHJF01004431.1
ADDD02142977.1
DS479246.1
AHJF01002999.1
LBLR01020703.1
ADDD02166325.1
OBIJ01007923.1
AAHY01785720.1
NIZD01038049.1
CBUG010017884.1
ODGO01737284.1
QVQW01000239.1
DS483023.1
CBUG010023722.1
AJKK01120066.1
AUPI01064288.1
LXGH01152296.1
AJKK01087935.1
AJKK01160169.1
KE558706.1
KQ002871.1
CBTL0105584714.1
CCMK010414567.1
CCMK011952588.1
CCMK011952587.1
AUPI01068941.1
CCMK012914901.1
AJKK01121709.1
UWOF012215500.1
AUPI01068948.1
AJKK01169055.1
AUPI01068954.1
KE558772.1
KQ003060.1
OBIJ01010410.1
CAJW012546467.1
ODGO01562225.1
OEIJ01681811.1
ODGO01288987.1
ODGO01629949.1
ODGO01732046.1
ODGO01467492.1
ODGO01676465.1
LOLD01003302.1
LOLC01005070.1
ODGO01543483.1
ODGO01665752.1
PDEV01000048.1
ODGO01673525.1
ODGO01730790.1
ODGO01714083.1
OEIJ01647248.1
FLZL01000465.1
FLYT01000344.1
ODGO01709175.1
AHJF01019074.1
LGJD01047355.1
AHJF01023294.1
LGJD01056650.1
OEIJ01544479.1
AHJF01014831.1
OEIJ01694764.1
ODGO01655858.1
MATP01009233.1
KE559083.1
AJKK01185686.1
OEIJ01584219.1
AHJF01012575.1
OEIJ01556617.1
LWKT01000183.1
DF965678.1
FUEF01003247.1
AACV01027011.1
CCYC012846069.1
AHJF01010055.1
DF961265.1
CAJX010050264.1
CCYC011198957.1
LTAH01007194.1
FUEF01004234.1
CCYC013169348.1
LWKT01002796.1
ADDD02075200.1
FAUD01391544.1
FARW01322545.1
FARY01169876.1
FAQF01244272.1
FARY01257772.1
FAQF01282901.1
FUEF01013284.1
FASG01362483.1
FAQF01176298.1
FASG01122822.1
FAQF01280969.1
FUEF01012304.1
FAUG01100256.1
FAUG01211264.1
FASI01104872.1
FLTG01006871.1
FAUG01303381.1
FARX01057310.1
FARY01347051.1
FASI01319748.1
FASI01215229.1
FLTG01000299.1
FLTG01001638.1
CBUG010014113.1
CBTL0104889341.1
QLAN01000158.1
NMZO01009206.1
ODGO01663533.1
FPMP01000157.1
FPIG01000050.1
LVXS01062299.1
KL556984.1
KL552473.1
LVXS01062318.1
DS058172.1
CVNX01000034.1
CVNU01000081.1
FPIG01000157.1
FPIH01000049.1
FPIH01000272.1
FPIH01000039.1
FPIH01000018.1
FPIH01000233.1
FPIH01000284.1
FPIH01000381.1
FPIH01000305.1
FPIG01000208.1
FPIL01000344.1
FPIL01000307.1
FPIL01000308.1
FPIL01000345.1
FPIL01000061.1
FPIL01000232.1
FPIL01000072.1
FPIL01000189.1
FPIH01000198.1
FPIK01000502.1
FPIK01000480.1
FPIK01000073.1
FPIK01000531.1
FPIK01000675.1
FQLJ01000013.1
FPIJ01000050.1
FPIJ01000114.1
FQLG01000012.1
ALOS01000019.1
CVNW01000050.1
CVNV01000157.1
LK023297.1
UYHX01001513.1
AABL01003378.1
AABL01004024.1
AABL01005364.1
AABL01005402.1
AABL01005239.1
AABL01003674.1
AABL01005654.1
AABL01005594.1
AABL01004094.1
AABL01003377.1
AABL01004213.1
AABL01002861.1
FASB01125780.1
FASB01231622.1
PRDE01144850.1
PRDE01110689.1
PRDE01132106.1
PRDE01164926.1
PRDE01136576.1
PRDE01119956.1
PRDE01201292.1
PRDE01187878.1
FLTB01001734.1
LBLN01034087.1
LMVA01098039.1
LXGH01150714.1
LXGH01428154.1
LBLN01075105.1
LXGH01345112.1
LXGH01096994.1
LBLN01038913.1
LBLN01038916.1
LXGH01197410.1
LBLN01043796.1
LBLN01043795.1
LXGH01460427.1
LBLN01034341.1
LBLN01035046.1
LXGH01446332.1
LXGH01179181.1
LXGH01429655.1
LBLN01034732.1
LXGH01119018.1
LBLN01028123.1
LXGH01470788.1
LMVA01098026.1
LBLN01035987.1
LXGH01173647.1
LXGH01520280.1
LBLN01038264.1
LBLN01048649.1
LBLN01048648.1
LMVA01099268.1
LXGH01239606.1
LBLN01034698.1
LXGH01258026.1
AFSP02251609.1
AFSP02239854.1
FASI01085349.1
FLTG01012977.1
CELW01005952.1
QKWU01030367.1
LGJD01006245.1
LGJD01007878.1
FLTB01002029.1
FARO01007012.1
LXGH01139205.1
LXGH01047033.1
LXGH01253700.1
LXGH01114831.1
LXGH01230064.1
LXGH01096650.1
LXGH01512222.1
AWGZ01285710.1
AWGZ01434441.1
AWGZ01418546.1
KE820992.1
AWGZ01416234.1
AWGZ01424870.1
AWGZ01433570.1
AWGZ01440993.1
LK305336.1
LPNX011223228.1
ODGO01693702.1
ODGO01567207.1
ODGO01690447.1
ODGO01705460.1
ODGO01698282.1
ODGO01586208.1
ODGO01519205.1
ODGO01557213.1
ODGO01706776.1
ODGO01719125.1
CGZQ01000126.1
QLBR01000120.1
FWEH01000263.1
QPHQ01000184.1
CBTL0104357389.1
CBTL0108408069.1
CAOK01451094.1
OEIJ01399178.1
FLRD01000990.1
FLRE01001939.1
FLRE01003418.1
CBTL0111415291.1
ODGO01670708.1
CMKS01000123.1
CBTL0102314937.1
CAOK01144290.1
KQ984187.1
ODGO01378886.1
CBTL0103163741.1
CBTL0105030960.1
LXGH01064895.1
LQNS02270607.1
FACE01003373.1
LK100103.1
FASD01283103.1
LMTP014078707.1
LMTP014195954.1
LPNX011086671.1
DF221937.1
CBTL0104261778.1
LK247708.1
LK310051.1
LK224974.1
LK328936.1
LK354690.1
LK249339.1
LK276626.1
BFCS01000368.1
UEMC01008217.1
UEMC01007022.1
AWGU01001200.1
KB107875.1
PTEZ01002647.1
AWGT02000316.1
UEMC01000001.1
KB106857.1
FLRE01000775.1
FLRE01002395.1
CBTL0103591152.1
MRTB01000137.1
AYXU01000274.1
JFJO01000221.1
JQCU01000047.1
NPGF01000076.1
NPGO01000081.1
NPHM01000080.1
OAMR01003179.1
CAJW010014056.1
CBMM010047996.1
CSTQ01005374.1
ODGO01739620.1
CBUG010006838.1
ODGO01594814.1
UIIE01000172.1
UTRS01000200.1
OEIJ01758885.1
CVNK01000009.1
BFDG01000194.1
BFDB01000242.1
BFCN01000161.1
CVNO01000683.1
CVNI01000005.1
ODGO01687392.1
NRDI01003137.1
CDFK01191555.1
PRDE01098494.1
CDFK01185835.1
CDFK01185895.1
CDFK01176914.1
CDFK01113917.1
CDFK01113198.1
CDFK01056540.1
PRDE01102652.1
CDFK01076434.1
CDFK01084433.1
CDFK01113700.1
CDFK01032314.1
PRDE01110624.1
OEIJ01593865.1
FXXK01005587.1
FMHP01043213.1
FLTE01008364.1
FLTG01001639.1
BEYV01024630.1
AAHY01772981.1
OEIJ01625318.1
BDFF01291134.1
CBTL0104811591.1
DF978177.1
FAQE01321924.1
FARY01371320.1
FAUG01134176.1
NAGG01004092.1
LNZE02001688.1
LWKT01001280.1
NAGG01003577.1
LNZE02001690.1
LWKT01003170.1
NAGG01004910.1
LNZE02001704.1
LWKT01002656.1
KI658183.1
ATCM03061491.1
ATCM03085108.1
KI660901.1
ATCM03144934.1
KI661103.1
LWLT01012885.1
BASP01213997.1
FYAB01142928.1
FYAB01185476.1
FYAB01148008.1
FYAB01148359.1
FYAB01148576.1
FYAB01148577.1
FYAB01148578.1
FYAB01149531.1
FYAB01149619.1
FYAB01149696.1
FYAB01149811.1
FYAB01149930.1
FYAB01150700.1
FYAB01154405.1
FYAB01158891.1
FYAB01159096.1
FYAB01167003.1
FYAB01167674.1
FYAB01169680.1
FYAB01169681.1
FYAB01169682.1
FYAB01171562.1
FYAC01067958.1
FYAB01116718.1
FXZZ01141361.1
FYAC01074369.1
FYAC01076417.1
FYAC01081233.1
FYAC01084632.1
FYAB01016438.1
FYAB01018571.1
FYAB01043217.1
FYAB01055005.1
FYAB01081648.1
FYAB01106593.1
FYAB01141011.1
FYAB01118355.1
FYAB01122293.1
FYAB01123187.1
FYAB01123188.1
FYAB01126515.1
FYAB01133451.1
FYAB01135857.1
FYAB01135925.1
FYAB01135926.1
FYAB01140280.1
FXZZ01101307.1
FXZZ01038316.1
FXZZ01040472.1
FXZZ01040921.1
FXZZ01049394.1
FXZZ01050378.1
FXZZ01055775.1
FXZZ01078066.1
FXZZ01079633.1
FXZZ01083519.1
FXZZ01088127.1
FXZZ01097517.1
FXZZ01035527.1
FXZZ01107954.1
FXZZ01109444.1
FXZZ01110709.1
FXZZ01111156.1
FXZZ01112702.1
FXZZ01112722.1
FXZZ01125148.1
FXZZ01127066.1
FXZZ01128740.1
FXZZ01136776.1
FYAB01227422.1
FYAB01193770.1
FYAB01198723.1
FYAB01199439.1
FYAB01201687.1
FYAB01202386.1
FYAB01207313.1
FYAB01208141.1
FYAB01208142.1
FYAB01215164.1
FYAB01221568.1
FYAB01222214.1
FYAB01192022.1
FYAB01227449.1
FYAB01227806.1
FYAB01227894.1
FYAB01228151.1
FYAB01229593.1
FXZZ01007356.1
FXZZ01010890.1
FXZZ01026531.1
FXZZ01029771.1
FXZZ01029773.1
FYAE01243465.1
FYAE01152476.1
FYAE01167219.1
FYAE01188053.1
FYAE01189078.1
FYAE01223494.1
FYAE01226070.1
FYAE01229119.1
FYAE01238551.1
FYAE01238552.1
FYAE01238553.1
FYAE01241667.1
FYAE01150287.1
FYAE01247061.1
FYAE01310635.1
FYAE01341056.1
FYAE01348954.1
FYAE01371740.1
FYAC01063189.1
FYAE01385625.1
FYAE01388969.1
FYAE01401549.1
FYAE01412154.1
FYAE01137718.1
FYAE01017363.1
FYAE01021421.1
FYAE01021422.1
FYAE01037285.1
FYAE01069805.1
FYAE01080802.1
FYAE01081076.1
FYAE01081077.1
FYAE01100777.1
FYAE01104114.1
FYAE01113044.1
FYAE01375173.1
FYAE01139318.1
FYAE01139386.1
FYAE01140282.1
FYAE01140283.1
FYAE01140284.1
FYAE01144859.1
FYAE01145259.1
FYAE01145608.1
FYAE01146139.1
FYAE01146694.1
FYAC01012595.1
FYAC01016588.1
FYAE01513345.1
FYAE01514315.1
FYAC01015366.1
FYAC01014877.1
FYAC01013071.1
FYAC01003587.1
FYAC01004027.1
FYAC01005966.1
FYAE01507627.1
FYAC01012397.1
FYAC01009615.1
FYAC01008901.1
FYAC01006382.1
FYAC01008769.1
FYAC01007084.1
FYAC01007404.1
FYAC01007655.1
FYAC01019796.1
FYAC01051081.1
FYAC01049524.1
FYAC01032802.1
FYAE01416084.1
FYAE01416085.1
FYAE01448891.1
FYAE01477818.1
FYAE01481085.1
FYAE01504246.1
FYAC01018324.1
FYAE01504468.1
FYAE01504569.1
FYAC01016799.1
FYAC01016796.1
FYAE01506055.1
FYAE01506449.1
FXZZ01028023.1
FYAC01006148.1
FYAB01174552.1
FYAE01260292.1
FYAE01256453.1
FYAC01006056.1
FYAB01173688.1
FXZZ01027205.1
FYAB01229908.1
FYAE01515819.1
FYAB01228383.1
FYAC01016171.1
FYAE01508626.1
FXZZ01108149.1
FYAB01128517.1
FYAE01046561.1
FYAC01035666.1
FXZZ01126371.1
FYAB01208132.1
FYAE01416043.1
FYAE01405954.1
FYAB01205997.1
FYAC01108863.1
FXZZ01029844.1
NKJL01000133.1
JTJZ01000004.1
UWAZ01000018.1
NKJU01000110.1
NKJL01000134.1
NKJN01000107.1
NKJV01000107.1
NQTU01000029.1
LYJL01000616.1
PTJQ01425507.1
CYSQ012557630.1
LGSF01030361.1
LGSE01032725.1
AHJF01032177.1
FUEF01008627.1
LWKT01000157.1
AACV01030553.1
AHJF01004274.1
LTAH01049145.1
KE112817.1
FUEF01002483.1
LXGH01251177.1
AACV01027642.1
AACV01026565.1
LXGH01365277.1
LXGH01001177.1
LGRI01095142.1
LXGH01070159.1
LXGH01284241.1
LXGH01188158.1
LXGH01380911.1
LXGH01063991.1
LGRI01096718.1
LGRI01102405.1
LXGH01223862.1
LXGH01422994.1
LGRI01052275.1
AJJZ010577662.1
AFSP02226160.1
PRDE01058258.1
AFSP02226161.1
JXPO01086437.1
LUVX01046981.1
NKXL01014011.1
NKXL01295323.1
NKXL01310380.1
FARO01003697.1
PRDE01076851.1
PRDE01066082.1
PRDE01164842.1
JOPA01000048.1
BAMW01000172.1
FAQG01270220.1
FATA01298338.1
FATA01403877.1
FARV01270771.1
FATA01307027.1
LYTC01027237.1
LYTD01032691.1
LYTC01041473.1
LYTC01030685.1
LYTC01020367.1
LYTC01038073.1
PJAE01672253.1
HG716499.1
CDMY01000157.1
KL554506.1
LNSY01276076.1
KL545989.1
LNSY01281278.1
KL545661.1
BEZZ01239342.1
KL551438.1
KL556474.1
PRDE01030085.1
PRDE01039775.1
BEZZ01275483.1
KL555028.1
KL553508.1
FARY01360825.1
FARY01241712.1
QWXO01001240.1
KQ487475.1
KN653918.1
QWYR01004049.1
QWXO01001287.1
JMFQ01026435.1
KN654721.1
PRDE01054666.1
KN657285.1
AFSP02281849.1
AFSP02274134.1
AFSP02281807.1
FARY01329849.1
FASI01135722.1
FLTG01008523.1
FLTG01003249.1
PRDE01026279.1
PRDE01057844.1
PRDE01073223.1
FARY01328188.1
FASI01080342.1
FLTG01002767.1
CAJV01179270.1
LNCG01130752.1
CAJV01062773.1
CAJV011743921.1
CAJV01169636.1
CAJV01057773.1
LNCG01015859.1
OEJZ01055493.1
CAJV01056375.1
CAJV012609630.1
CAJV012609671.1
AFSA01692252.1
CAJV011735398.1
CAJV01064371.1
NBSK01009915.1
LNCG01160048.1
CAJV01546757.1
CAJV01074639.1
CAJV01064747.1
CAJV01057655.1
CAJV01059471.1
AFSA01696126.1
AFSA01467704.1
CAJV01070314.1
CAJV011666239.1
CAJV01069299.1
CAJV01397104.1
MBFZ01000133.1
LVLJ01001077.1
JRMI01002463.1
JRMI01002548.1
JRMI01002385.1
JRMI01002781.1
KQ413739.1
AMDW01079248.1
KI541836.1
JRMI01002530.1
CAJW010034763.1
ODGO01516414.1
ODGO01639153.1
ODGO01542522.1
ODGO01702782.1
ODGO01568687.1
ODGO01557048.1
ALYI01001145.1
ODGO01700756.1
OEIJ01498203.1
OEIJ01651142.1
CSTQ01003825.1
ODGO01672651.1
ODGO01551807.1
ODGO01561095.1
UIDZ01000104.1
ODGO01733891.1
ODGO01701545.1
ODGO01721175.1
ODGO01608735.1
QPHH01002091.1
AFSP02226104.1
LOLC01009159.1
ODGO01367013.1
ODGO01496816.1
ODGO01000416.1
CSTQ01003014.1
CCMK010064751.1
CCMK010890400.1
CCMK011339371.1
FASB01322211.1
FASB01119155.1
FASB01302051.1
FAQS01416985.1
FASQ01272649.1
FAQG01271283.1
FARX01309584.1
QVOL01008283.1
QVOL01008141.1
PKGA01052582.1
QVOL01009417.1
QVOL01009499.1
PKGA01050104.1
PKGA01063640.1
PKGA01131020.1
LLKM01007783.1
KE117701.1
LTAH01126768.1
DF961329.1
FUEF01005618.1
CCYC012595075.1
KD394205.1
CAJX010007739.1
CAJX010028796.1
CCYC015959005.1
AACV01028290.1
CH401579.1
AHJF01007339.1
AHJF01009188.1
CCYC016190317.1
PRDE01051609.1
LTAH01034626.1
AHJF01007496.1
LTAH01110407.1
CAJX010018972.1
FAQF01263065.1
FARY01327881.1
FARY01365677.1
FAQF01287071.1
ADDD02219829.1
FASG01346789.1
FAUD01377270.1
LYTB01026324.1
FAQG01037154.1
NKXL01070310.1
FASI01008860.1
FASI01085050.1
FARY01393710.1
FASI01020416.1
FAUD01325427.1
FAQF01197006.1
FAQG01002266.1
BABP01094706.1
OLMU01001892.1
OLMU01001894.1
OLMU01001123.1
OLMU01001128.1
OLMU01001129.1
FUEF01009587.1
FUEF01017412.1
ASJN01087093.1
ASJN01025096.1
ASJN01051908.1
ASJN01006649.1
ASJN01031457.1
PDBU01064465.1
LNSY01303829.1
CCYC012810499.1
CCYC015627020.1
CCYC011802757.1
CCYC014087988.1
LWKT01001479.1
FUEF01001778.1
CCYC011161087.1
CAJX010029016.1
AACV01028162.1
AHJF01007562.1
CCYC011183347.1
AACV01027068.1
LTAH01067351.1
KE869896.1
CCYC014692352.1
KD260623.1
AACV01028253.1
AHJF01015213.1
KE119252.1
CCYC013691735.1
AHJF01010770.1
CEGH01065863.1
LBLN01060639.1
LGRI01000745.1
LM523427.1
KQ233919.1
KQ171348.1
FAQF01277274.1
CAJX010055837.1
MATP01007460.1
MATP01007938.1
CAJX012008391.1
CAJX011974548.1
MATP01007777.1
AEGA01030678.1
CAJX010004702.1
CAJX011974911.1
LRUH01000028.1
CAGB01000073.1
QKXD01015704.1
LGRI01003798.1
CCYC012283326.1
AHJF01011553.1
DF961376.1
CCYC010393285.1
ASJN01010548.1
ASJN01031945.1
ASJN01033309.1
ASJN01058535.1
ASJN01086975.1
ASJK01024063.1
ASJN01015695.1
FARO01063824.1
LXGH01257576.1
LGRI01039456.1
FARO01020335.1
LGRI01014721.1
BDGN01024043.1
BDGN01026432.1
QMFH01078546.1
QOVE01007580.1
QMFH01031299.1
QLPN01005071.1
BDGN01006334.1
BDGN01023887.1
FAQS01366129.1
CH400214.1
PRDE01079220.1
OBIJ01007879.1
AUPI01087653.1
KQ003196.1
UWOF012211684.1
AUPI01152881.1
KQ002499.1
AJKK01038164.1
OBIJ01006626.1
AUPI01025121.1
CEGH01131472.1
APFE030564122.1
AMZP02001666.1
QLOF01001414.1
PRDE01002956.1
PRDE01002957.1
AFSP02308113.1
QQTR01096452.1
AFSP02240185.1
QQTR01020040.1
AFSP02251725.1
JXPO01135131.1
JXPO01146007.1
CCMK013047899.1
CM001957.1
FASB01012348.1
FASB01009319.1
FASB01227570.1
FASB01052337.1
FASB01028939.1
FASB01024590.1
FASB01028284.1
FASB01004577.1
FAUG01251940.1
FAQE01387542.1
FXDY01005995.1
FXDY01002838.1
FXDZ01017212.1
PRDE01045202.1
FASB01236841.1
FASB01314035.1
FASB01233563.1
QVOL01010167.1
MATU01018554.1
KE904185.1
KE119135.1
AACV01028382.1
AACV01028363.1
AHJF01004165.1
LIAE01004203.1
LTAH01006700.1
CAJX011870867.1
LXGH01011302.1
AACV01026346.1
LTAH01121090.1
LWKT01000188.1
FUEF01003484.1
KE116327.1
CAJX010835876.1
CAJX011862169.1
LTAH01048367.1
MCGX01080454.1
CCYC014020433.1
LXGH01405784.1
CAJX010029525.1
AACV01033608.1
AACV01027333.1
AHJF01011393.1
AHJF01021108.1
AHJF01012620.1
CAJX010019101.1
PJAE01880698.1
PJAE01033848.1
PJAD011061506.1
PJAE01033847.1
PJAE01017166.1
PJAE01017167.1
KL403525.1
CEGH01339752.1
CEGH01252193.1
CEGH01129913.1
CEGH01091605.1
CEGH01251918.1
FXDZ01008768.1
FXDU01005130.1
FXDT01002803.1
LD059259.1
LD191735.1
UIGX01020798.1
LD035862.1
LD168338.1
LD082071.1
LD214547.1
LD064679.1
LD197155.1
CCMK011364203.1
LD072399.1
LD204875.1
LD047797.1
LD180273.1
CCMK012926099.1
CCMK013070065.1
CCMK012950130.1
CCMK013024780.1
CCMK012926544.1
CCMK012891471.1
CCMK013027882.1
CCMK010288398.1
CCMK013054091.1
CCMK012969706.1
CCMK013028578.1
CCMK012971770.1
CVRD01073743.1
CVRD01098757.1
QLPH01061808.1
FARZ01024877.1
KE113890.1
CCYC011984425.1
AWUE01002269.1
NHTU01060698.1
LLWS01046515.1
LXGH01338369.1
CAOK01525343.1
RCNM01005637.1
LXGH01423193.1
ASHM01158158.1
AWUE01008990.1
AWUE01002233.1
JRKL01120545.1
MTJX01000548.1
LGJD01039527.1
OCQQ01000118.1
OCQQ01000068.1
OCQQ01000117.1
QQTR01046002.1
PRDE01127979.1
FLTG01005180.1
FAUG01270912.1
FLTG01003746.1
FLTG01006614.1
CEGH01296438.1
FARW01320446.1
FARW01109802.1
FARW01325184.1
FARW01325423.1
FARW01316384.1
FARW01325219.1
KE915364.1
KE899328.1
AWGZ01418899.1
FABQ01002271.1
LK277355.1
LK110858.1
CBTL0105843316.1
DF235933.1
AWGZ01422304.1
KE894962.1
KE901347.1
AWGZ01419900.1
LBLR01013659.1
LBLR01001956.1
LBLR01003362.1
LBLR01004161.1
LBLR01011917.1
LXGH01271891.1
LXGH01399980.1
LXGH01191229.1
LXGH01171035.1
AWGZ01394690.1
AWGZ01416854.1
PYFS01002548.1
PYFS01002574.1
JSYW01006328.1
LIAE01009689.1
PYFS01002587.1
QQSR01001441.1
CCMK012834230.1
FLTG01003274.1
FLTG01014592.1
FLTC01001767.1
LMZG01015239.1
FLTE01000621.1
FLTD01001107.1
FAUG01303563.1
FAUD01403584.1
FASI01084883.1
FAUG01287256.1
FAQE01403721.1
FASI01034765.1
AHJF01002842.1
CH401989.1
AHJF01008548.1
AACV01030128.1
AHJF01031364.1
LBLN01036729.1
AQOJ01000783.1
AQOI01000755.1
AQOK01000662.1
AQOI01000434.1
AQOK01000241.1
AQOJ01000784.1
LBFL01093822.1
OBIJ01005279.1
AHJF01008293.1
AHJF01003912.1
AHJF01008772.1
AHJF01000682.1
AHJF01017926.1
AHJF01004711.1
AHJF01032602.1
KE116457.1
AHJF01004100.1
AHJF01001304.1
PJAE01014940.1
PJAE01906454.1
LGRI01004513.1
LGRI01002051.1
CAJX010008148.1
AACV01025897.1
KE116328.1
FUEF01005568.1
AACV01030085.1
LGJD01092133.1
LGJD01057820.1
CCYC016430333.1
AAHY01773395.1
DF145253.1
OEIJ01717056.1
OEIJ01531321.1
FAUG01274623.1
ABGB01000186.1
BEYV01050185.1
OEIJ01507305.1
ODGO01197227.1
PRDE01144920.1
KN657825.1
KN651353.1
QWYR01000009.1
KN651228.1
QWXO01000023.1
AFSP02257185.1
KN648823.1
KN170523.1
KN171364.1
KN168793.1
DS880229.1
KN170374.1
AZBX01004225.1
KN169827.1
FASB01014627.1
FASB01078160.1
BAYG01011591.1
FBTY01000130.1
FBTV01000404.1
FARO01010190.1
FAPX01022619.1
LMTP011393921.1
LMTP011393922.1
LMTP011393923.1
RDRV01002934.1
LMTP010046636.1
CH399716.1
CP012614.1
AKIR01005291.1
FLTC01002107.1
FLTF01011079.1
MPKX01210420.1
FLTC01002078.1
RCNN01000533.1
JXPO01148315.1
JXPO01092178.1
JXPO01015496.1
JXPO01124061.1
JXPO01094483.1
MTHZ01000345.1
MTHZ01000339.1
MTHT01000288.1
MTHX01000238.1
JXQM01000198.1
PZQQ01071178.1
FARO01179781.1
JABR01074565.1
LBLN01085521.1
LBLN01006322.1
LBLN01025436.1
LBLN01113821.1
LBLN01129680.1
LBLN01028220.1
LXGH01068288.1
QJTT01000222.1
QJTY01000166.1
QJTW01000122.1
QJTV01000045.1
QJTZ01000499.1
QJTT01000342.1
QJTX01000169.1
QJTZ01000508.1
QJTW01000099.1
QJTV01000089.1
QJTY01000113.1
QJTV01000048.1
QJTX01000105.1
QJTT01000314.1
QJTZ01000241.1
QJTW01000086.1
QJTY01000101.1
QJTT01000279.1
QJTY01000161.1
QJTX01000171.1
QJTW01000158.1
QJTW01000314.1
QJTT01000526.1
QJTY01000510.1
QJTW01000172.1
QJTT01000354.1
QJTV01000201.1
QJTZ01000748.1
QJTV01000361.1
QJTY01000506.1
LLXH01006188.1
QZLH01002791.1
LLXH01006572.1
QZLH01003028.1
QZLH01004073.1
LLXH01010511.1
LLXH01010119.1
QZLH01004082.1
QZLH01004086.1
LLXH01009686.1
QZLH01004087.1
LLXH01004496.1
QZLH01004090.1
QZLH01009562.1
QZLH01009571.1
QZLH01009598.1
QZLH01009618.1
QZLH01009629.1
QZLH01009640.1
LLXH01007511.1
QZLH01009655.1
QZLH01009656.1
LGJD01049062.1
LGRI01017642.1
CAOK01056643.1
CAOK01520947.1
LGJD01074621.1
GL882948.1
CAOK01272006.1
CAOK01064771.1
CAOK01066111.1
CAOK01050394.1
CAOK01069188.1
LGJC01099378.1
LGJC01050716.1
CAOK01475745.1
CAOK01049330.1
CAOK01428918.1
MQPO01001478.1
AWGZ01423315.1
AWGZ01428347.1
KE902776.1
AWGZ01434673.1
AWGZ01366333.1
AWGZ01421214.1
AWGZ01422604.1
AWGZ01440679.1
AWGZ01379382.1
AWGZ01418085.1
LBLR01010012.1
LBLR01021190.1
LBLR01021108.1
LBLR01021313.1
LBLR01007090.1
LBLR01014428.1
LBLR01014429.1
LBLR01005331.1
LBLR01013029.1
KN040289.1
DS481430.1
ODGO01511837.1
FLZK01000343.1
AJKK01117480.1
KE559662.1
ODGO01576023.1
AUPI01121025.1
AJKK01118658.1
UWOF012217257.1
ODGO01646547.1
NHNX01000178.1
QPHH01003038.1
KE140667.1
ODGO01441859.1
ODGO01344570.1
ODGO01729938.1
PCLX01000018.1
MVHE01000471.1
JQCU01000277.1
MUAV01000300.1
NAIF01000713.1
AVEI02000286.1
QLBQ01000153.1
FREA01000129.1
FRXT01000129.1
LYVH01000041.1
NHNX01000159.1
NHNX01000226.1
CBTL0105181070.1
CAJV012734210.1
CAJV01543631.1
ODGO01410787.1
ODGO01672062.1
FASB01212956.1
CAOK01040124.1
CAOK01377666.1
CAOK01255493.1
CAOK01029834.1
CAOK01406696.1
CAOK01054254.1
CAOK01159303.1
CAOK01187484.1
CAOK01023501.1
CAOK01066941.1
CAOK01039237.1
CAOK01032421.1
CAOK01345826.1
CAOK01148599.1
CAOK01036110.1
CAOK01520240.1
CAOK01024954.1
CAOK01032504.1
CAOK01038999.1
CAOK01055936.1
CAOK01034210.1
CAOK01035948.1
CAOK01418681.1
CAOK01049019.1
CAOK01470949.1
CAOK01033869.1
CAOK01518306.1
CAOK01504245.1
CAOK01433379.1
CAOK01468955.1
CAOK01344324.1
CAOK01027705.1
CAOK01271779.1
CAOK01276962.1
CAOK01333465.1
CAOK01441924.1
CAOK01395515.1
CAOK01499498.1
CAOK01134782.1
CAOK01369238.1
CAOK01059782.1
CAOK01195015.1
CAOK01063938.1
CAOK01168866.1
CAOK01059453.1
CAOK01063296.1
LXGH01240891.1
LXGH01509313.1
LXGH01348185.1
CAOK01340428.1
CAOK01347386.1
CAOK01061543.1
CAOK01386256.1
LGRI01001438.1
LGRI01005128.1
LGJD01074435.1
LGJC01002787.1
LGRI01025567.1
LGRI01035169.1
LGRI01055445.1
KD378963.1
QOUH01097711.1
QOUH01097712.1
QOUH01097713.1
LK350186.1
LMTP014097519.1
LPNX010701022.1
LK241867.1
LK189470.1
FAMN01001003.1
FABQ01000668.1
LK356566.1
CBTL0101765861.1
CBTL0104777479.1
CBTL0106765192.1
FABQ01002185.1
LPNX011018253.1
CBMM010095535.1
LGJC01104915.1
LOLC01007851.1
FLRE01002563.1
LOLD01003224.1
ODGO01616383.1
ODGO01685875.1
ODGO01483322.1
ODGO01501861.1
CBUG010010013.1
ODGO01573539.1
LOLC01000888.1
ODGO01625760.1
CAAV01002888.1
CSTQ01001365.1
CELW01010174.1
CBUG010011550.1
CSTQ01005256.1
CDFS01000108.1
ODGO01507062.1
FARX01016986.1
KB208244.1
FARY01014742.1
QYSC01016785.1
FARX01156898.1
FARX01384880.1
FASI01028316.1
FAUG01248085.1
FLTG01005047.1
FAQG01285935.1
FAQE01303830.1
FAQE01400410.1
FARY01205173.1
FARY01211294.1
AAHX01390886.1
FASS01261564.1
FASB01018083.1
FASG01248226.1
NKXL01221096.1
FAUD01200006.1
LYTD01038584.1
FASG01248230.1
LWKS01023861.1
LBMM01027008.1
NKXL01214324.1
FAQS01178056.1
FASQ01231379.1
FASG01248311.1
FASG01248349.1
FARV01126396.1
FAQS01281507.1
FASG01248647.1
FASG01248662.1
ADDD02226824.1
NAGG01005071.1
LTAH01024621.1
KI646733.1
LWKT01002708.1
LTAH01024658.1
KE116557.1
CAOK01416178.1
MCIT02086867.1
CAJI01048580.1
MCIT02029907.1
MCIT02038772.1
MCIT02030622.1
MCIT02055095.1
MCIT02013993.1
MCIT02050073.1
MCIT02044303.1
MCIT02021456.1
MCIT02046168.1
MCIT02031925.1
MCIT02044719.1
MCIT02025314.1
MCIT02012434.1
MCIT02006099.1
MCIT02080695.1
MCIT02039918.1
MCIT02038753.1
MCIT02043357.1
MCIT02061694.1
AMOP01038982.1
AYOE01060941.1
MCIT02017904.1
MCIT02053063.1
MCIT02010790.1
KN426081.1
MCIT02060257.1
AYOE01072668.1
KN414963.1
MCIT02017070.1
PEDP01012474.1
NHZF01000159.1
BBOG01148679.1
AYOE01077889.1
KB204801.1
CAOK01065499.1
JRRC01105256.1
AMOP01037512.1
MCIT02038152.1
MCIT02007677.1
MCIT02052659.1
MCIT02003616.1
FARY01404830.1
FARY01404913.1
FARY01404957.1
FAUG01002570.1
FLTG01001223.1
FARY01404971.1
FASI01260188.1
JXPT01044678.1
JXPT01044692.1
AAFR03068027.1
JMFU01091194.1
JMFU01115711.1
AVOS01063207.1
JMFU01040541.1
LYJN01000233.1
KL362059.1
JMFU01119894.1
FARO01150423.1
LBLR01018868.1
LBLR01004013.1
AWGZ01423198.1
LBLR01019237.1
KD402226.1
LBLR01003753.1
AWGZ01409947.1
AWGZ01389136.1
AWGZ01340864.1
AWGZ01432929.1
AWGZ01420422.1
LUKB01000104.1
AWGZ01400251.1
AWGZ01365727.1
OBIJ01001404.1
FVPM01004553.1
PXOB01000635.1
PXOB01000636.1
PXOB01000637.1
LK350377.1
CBTL0101029493.1
LK331514.1
LK337134.1
LK317662.1
FACE01002138.1
LQNS02275380.1
CZRN01001615.1
LPNX010637043.1
LK347368.1
CBTL0101563658.1
CBTL0105983468.1
LMTP014082353.1
LPNX010112405.1
LK288283.1
LPNX010680599.1
LMTP014051509.1
FUWB01523478.1
FUWB01513209.1
FUWB01513182.1
FUWB01534001.1
FUWB01472098.1
FUWB01487328.1
FUWB01458756.1
FUWB01721241.1
FUWB01645191.1
FUWB01645214.1
FUWB01611450.1
FUWB01583379.1
FUWB01645268.1
FUWB01546969.1
FUWB01182415.1
FUWB01792963.1
FUWB01792719.1
FUWB01221869.1
FUWB01365695.1
FUWB01365690.1
FUWB01792718.1
FUWB01792717.1
FUWB01793878.1
BFFQ01075733.1
FXXH011538752.1
FUWB01235278.1
FUWB01233996.1
FUWB01240737.1
FUWB01726732.1
FUWB01614564.1
FUWB01650953.1
FUWB01515879.1
FUWB01343445.1
FUWB01177991.1
FUWB01151505.1
FUWB01161065.1
FUWB01171309.1
FUWB01172980.1
FUWB01151530.1
FUWB01144999.1
FUWB01172418.1
FUWB01190310.1
AWGZ01434133.1
AWGZ01434136.1
LBLN01057537.1
AWGZ01434147.1
LXGH01395809.1
AWGZ01434906.1
AWGZ01434916.1
AWGZ01434926.1
AWGZ01434929.1
AWGZ01434961.1
ODGO01742805.1
FLRE01000697.1
ODGO01632299.1
FLRE01001462.1
ODGO01659838.1
CBTL0100086778.1
ODGO01702999.1
CBUG010011519.1
OEIJ01634292.1
ODGO01718640.1
CELW01012566.1
ODGO01646411.1
ODGO01386441.1
UIJE01000112.1
CBTL0100696629.1
FLZI01000460.1
FLYT01000317.1
FLZM01000303.1
CCMK011104413.1
AEGA01007630.1
BEYV01046385.1
ODGO01631648.1
AAHY01772986.1
OEIJ01540795.1
ODGO01539560.1
PXOE01000922.1
AZRO01035229.1
FARN01248596.1
FARK01283193.1
NKXL01026286.1
FASQ01248975.1
FAPG01029406.1
LXGH01452469.1
PJAD010266182.1
DF211482.1
PTJP01107441.1
PEDP01002450.1
AYOE01111555.1
BBOG01115902.1
NSDK01002120.1
JOTO01089436.1
CAOK01059052.1
LUCG01250939.1
KK124129.1
BABP01016964.1
MCIT02004371.1
NCTC01006051.1
KB209917.1
MCIT02002998.1
NCTC01005864.1
KB204867.1
KN399501.1
KB204658.1
LBLM01011037.1
JRRC01282171.1
MCIT02086921.1
JRRC01196388.1
MCIT02019755.1
MCIT02063021.1
MCIT02049654.1
MCIT02013814.1
MCIT02010375.1
MCIT02018620.1
JH995623.1
CAGB01000154.1
LSYY01000103.1
LMAV011257663.1
LMAV011257960.1
KD392651.1
KQ219439.1
LMAV011424089.1
LMAV011425730.1
LMAV011425932.1
EQ231668.1
LQHH01000129.1
CBTL0110015395.1
CBTL0109655489.1
LGJC01104753.1
AWGZ01362768.1
KE918940.1
AWGZ01432103.1
AWGZ01439679.1
AWGZ01427638.1
AWGZ01403485.1
AWGZ01428915.1
CH469766.1
LJPJ01001746.1
LJPK01003095.1
LJPI01000095.1
LJPI01002464.1
LJPK01000359.1
AWGZ01332101.1
KE873163.1
AWGZ01425166.1
AWGZ01348477.1
KN229107.1
RQSQ01000192.1
QBIE01113664.1
GL871644.1
KE730306.1
KE730322.1
LGRI01096136.1
LGRI01042750.1
LGRI01028213.1
LGRI01018123.1
LGRI01017888.1
LGRI01003931.1
AFSP02264871.1
LXGH01347536.1
MQQX01001418.1
MQQY01000106.1
MQQV01000960.1
MQQX01001419.1
MQQX01000142.1
LXGH01339789.1
KD213100.1
AFSP02299927.1
RAQS01001554.1
BEAW01000018.1
UWOF012209903.1
UWOG012730376.1
UCOJ01009563.1
ACZF03069128.1
JXMZ02175310.1
JJMF01005009.1
LXGH01150158.1
JZKD01S0958209.1
BATS01016317.1
PKMF01001640.1
QCXR01003571.1
LXGH01297936.1
LXGH01487032.1
LXGH01153114.1
LXGH01418532.1
LXGH01194065.1
LXGH01467407.1
CBUG010019900.1
CBUG010023918.1
LOLD01001626.1
LOLC01002201.1
CSTQ01002205.1
ODGO01561305.1
LOLD01002754.1
ODGO01712456.1
PDMP01006946.1
ODGO01596608.1
CBTL0110871897.1
ODGO01668750.1
FLZK01000936.1
FLZH01000261.1
FLZM01000643.1
FLZF01000325.1
FLZK01000569.1
ODGO01707518.1
FLZL01000978.1
ODGO01556069.1
ODGO01589350.1
CCYC016603437.1
CCYC016455107.1
CCYC015995083.1
CCYC014500056.1
CDFK01184148.1
PRDE01110139.1
PRDE01018287.1
PRDE01021072.1
CDFK01185390.1
CDFK01219995.1
CDFK01194547.1
FARX01389103.1
FARX01213871.1
FARX01270810.1
FARX01417555.1
FARX01400612.1
FARX01385984.1
FARX01315294.1
FARX01417560.1
FARX01306131.1
FARX01347732.1
FASH01347659.1
FARX01389719.1
FARX01220229.1
FARX01377067.1
FARX01328665.1
FARX01370252.1
FARX01412184.1
FARX01400219.1
FARX01320079.1
FARX01403624.1
FARX01394858.1
FARX01406319.1
FARX01163786.1
FARX01415485.1
FATA01363377.1
FAUD01021780.1
PDMP01001284.1
FASB01019433.1
AGCT01033100.1
PYLT01001387.1
ADBW01017728.1
ADBW01009991.1
ADBW01002884.1
AFSP02229377.1
AGCT01056988.1
AFSP02298249.1
PYLT01000482.1
ADBW01002101.1
AFSP02261080.1
AFSP02235707.1
PYLT01000802.1
ADBW01000145.1
AGCT01045960.1
AFSP02286894.1
ADBW01000085.1
AGCT01051590.1
LIAE01001788.1
CCMK012255722.1
UIGX01018778.1
CDFS01000335.1
KK091203.1
AEGA01014166.1
KK091449.1
LGJC01016357.1
FPMV01001441.1
FPMV01001760.1
FPLR01000721.1
FPMK01000069.1
FPMK01000068.1
KE361595.1
KE360914.1
KE360621.1
KE361602.1
FPMK01000090.1
KE360116.1
KE360676.1
FPLR01000671.1
FPLR01000670.1
FPMV01001794.1
FPMQ01000026.1
FPIM01000004.1
FPIE01000006.1
FPME01000005.1
FPMO01000011.1
FPII01000069.1
FPMQ01000048.1
FPMK01000067.1
FPLR01000033.1
FPME01000027.1
KE356490.1
FPII01000152.1
FPMV01000235.1
PDLP01000087.1
FQLP01000036.1
FPME01000007.1
FPMO01000007.1
FPII01000029.1
FPMQ01000040.1
FPMK01000083.1
FPMK01000092.1
KE361532.1
KE361522.1
KE356523.1
KE360661.1
KE360467.1
KE360098.1
FPLR01000016.1
FPMV01000209.1
FPMQ01000021.1
CBTL0109740564.1
FPME01000093.1
FPLR01000502.1
KE360839.1
KE356415.1
KE360326.1
FPMO01000155.1
FPMQ01000080.1
FPMV01000814.1
KE360087.1
LYXO01000047.1
QLNP01000056.1
LYXN01000073.1
QMFH01011300.1
CM011016.1
FPII01000195.1
FPMV01000398.1
FPME01000044.1
FPMO01000050.1
FPLR01000057.1
FQLP01000008.1
FQLP01000018.1
FPMV01000170.1
FPME01000016.1
FPMO01000015.1
FPLR01000090.1
FPII01000019.1
FPLR01000134.1
FPMQ01000038.1
FPMQ01000036.1
FPIF01000020.1
FPMK01000015.1
FPMK01000018.1
FPLR01001081.1
FPLR01000258.1
NMUQ01000016.1
FPIE01000008.1
FPME01000017.1
FPII01000027.1
FPMK01000111.1
FPIE01000032.1
FPMV01000204.1
FPLR01000030.1
FPMO01000017.1
FPIF01000035.1
FPMK01000087.1
NAGG01003828.1
LWKT01001022.1
NAGG01005629.1
LWKT01003169.1
NAGG01003393.1
NAGG01003151.1
NAGG01004186.1
KD391138.1
NAGG01003118.1
LNZE02001121.1
FMHP01039012.1
OEIJ01602546.1
FLTE01008187.1
LBLN01067555.1
FMHP01039016.1
BEWY01041065.1
AAHY01773074.1
FMHP01046105.1
OEIJ01515951.1
LK118501.1
AAHY01793984.1
FBXV01210645.1
FBXV01340885.1
UIRR01001306.1
FMHP01046126.1
OEIJ01441941.1
ODGO01273445.1
KQ126954.1
AYZY01064307.1
PRDE01073925.1
PRDE01092291.1
AFSP02305877.1
LM523374.1
LXGH01047479.1
LBLN01052001.1
LXGH01084670.1
LXGH01050446.1
LBLN01061827.1
LXGH01401419.1
LMVA01099535.1
LXGH01179858.1
LXGH01135791.1
AACV01026351.1
FUEF01003518.1
CCYC014322388.1
CH401444.1
AHJF01028833.1
AHJF01018603.1
LTAH01064966.1
AHJF01008561.1
LBLN01012510.1
FARO01059961.1
LXGH01105326.1
LXGH01120515.1
LGJD01049949.1
LGRI01122907.1
LGRI01004295.1
FARV01270153.1
FARO01031766.1
FARO01062160.1
FARO01154443.1
FARV01272181.1
FARO01031744.1
FARO01082144.1
CEGH01311781.1
CEGH01023015.1
CEGH01155965.1
CEGH01311669.1
EQ983291.1
KE115736.1
AHJF01000776.1
ADDD02254593.1
NIZD01169487.1
AHJF01006059.1
AHJF01004148.1
AHJF01007224.1
AHJF01031960.1
AHJF01006259.1
AHJF01002805.1
LBLN01098386.1
LGJC01093018.1
QQSQ01001025.1
QQSQ01000911.1
LGJC01100637.1
LBLN01024746.1
LBLN01001387.1
LXGH01224318.1
LGJD01028379.1
LGJD01093224.1
LGRI01073677.1
LBLN01048086.1
LBLN01071248.1
LXGH01372360.1
LGRI01002542.1
EQ098421.1
EQ101933.1
EQ097687.1
EQ106137.1
EQ107850.1
QQTR01083009.1
AWWV01006292.1
MATP01002155.1
LXGH01426590.1
LGRI01040605.1
LGRI01071169.1
LXGH01349801.1
LGRI01071657.1
LXGH01082360.1
LXGH01157928.1
LGRI01066627.1
LXGH01015298.1
LXGH01164658.1
LGRI01047257.1
LXGH01062306.1
LXGH01354530.1
LGRI01046045.1
LXGH01488299.1
LGRI01073148.1
LGRI01099727.1
LXGH01372969.1
LMVA01104001.1
LGRI01051923.1
JXPB01003908.1
JXPB01001888.1
JXPB01000090.1
MJUV01043740.1
MJUV01030738.1
MJUV01045033.1
MJUV01032705.1
MJUV01012504.1
MJUV01036371.1
MJUV01010540.1
FAUD01403273.1
FARX01358164.1
FAUG01163935.1
FASI01043632.1
FLTG01000510.1
FAQV01488617.1
FAUG01211494.1
FAUG01268157.1
FAQE01391212.1
FAQE01364818.1
FAUG01220098.1
FASI01052229.1
LMZG01001486.1
CEGH01366480.1
GL734784.1
KQ121824.1
AYZY01100006.1
CAJV01017973.1
AFSP02265916.1
PJAE01828490.1
PJAE01903392.1
QYSC01124103.1
QYSC01054781.1
PTJP01484733.1
AFSA01520522.1
AFSA01520636.1
CCYC011268676.1
CCYC013793419.1
CCYC011908193.1
FARO01031496.1
FASC01213489.1
FARO01086624.1
FARO01087856.1
FARO01154690.1
FARO01114161.1
FARO01138670.1
FARO01070997.1
FARO01112011.1
FAQS01405703.1
FAQS01406315.1
FASO01349436.1
FAQE01399044.1
FAQE01399240.1
FAQS01379725.1
FAQE01392610.1
FAQS01419750.1
FAQS01420032.1
FAQE01403965.1
FAQS01389342.1
FAUB01273655.1
FAQE01401785.1
FAQS01415821.1
FAQS01413753.1
PRDE01079449.1
AFSP02272075.1
PRDE01111239.1
PRDE01158147.1
AFSP02316827.1
AFSP02229661.1
AFSP02226751.1
PRDE01058893.1
PRDE01050760.1
AFSP02228697.1
AFSP02227710.1
AHJF01000326.1
LGJD01098949.1
LGJD01084023.1
LGJD01043081.1
LGJD01037688.1
LGJD01029370.1
OEIJ01658855.1
QANZ01042556.1
AHJF01015136.1
CCYC010939219.1
CCYC016811553.1
LBLN01097451.1
FASL01186202.1
CCYC013489460.1
LBLN01065866.1
CCYC015434916.1
NESX01071543.1
LGRI01108960.1
LGRI01035728.1
LGRI01028333.1
LGRI01064876.1
LGRI01098511.1
LGRI01022708.1
LGRI01072755.1
LGRI01118462.1
LGRI01027540.1
LGRI01070015.1
LGRI01035141.1
LGRI01075830.1
LGRI01031507.1
LGRI01044907.1
LXGH01294061.1
LXGH01017960.1
PDMO01000423.1
FASB01076806.1
LOLD01000108.1
CAJV01008595.1
LOLD01000243.1
LXGH01414757.1
LXGH01250013.1
FASB01036691.1
FASB01012287.1
FASB01187071.1
FASB01247817.1
FASB01029654.1
FASB01070085.1
FASB01008693.1
FASB01031955.1
FASB01000432.1
OESY011003350.1
OESY010738156.1
OESY011003317.1
OESY011003195.1
OESY011003074.1
OESY010980993.1
OESY010942914.1
OESY010869628.1
OESY010826577.1
OESY010775153.1
OESY010775152.1
OESY010762170.1
OESY010762167.1
OESY011031812.1
OESY011005681.1
OESY011007837.1
OESY011009950.1
OESY011010535.1
OESY011014181.1
OESY011015284.1
OESY011016399.1
OESY011018118.1
OESY011018314.1
OESY011020871.1
OESY011024812.1
OESY011025275.1
OESY011030489.1
OESY011031630.1
OESY010646907.1
OESY010024850.1
OESY010034283.1
OESY010034287.1
OESY010034288.1
OESY010068399.1
OESY010068401.1
OESY010104917.1
OESY010104920.1
OESY010162118.1
OESY010162545.1
OESY010236264.1
OESY010353601.1
OESY010665905.1
OESY010476228.1
OESY010470475.1
OESY010461665.1
OESY010461662.1
OESY010406578.1
OESY010406577.1
OESY010390344.1
OESY010352263.1
OESY010762169.1
OESY010762168.1
OESY010068402.1
OESY010068400.1
OESY010068398.1
OESY010182357.1
OESY010019717.1
OESY010076615.1
LBLN01090709.1
MAMN01008223.1
LPQZ01050640.1
LBLN01042127.1
FARV01269784.1
FASH01334652.1
LBLN01092115.1
FASH01365775.1
FASI01320460.1
MAMN01020179.1
FASH01348592.1
FASH01359988.1
FASH01364190.1
LLWS01034429.1
PTJI01002347.1
FASG01210585.1
AFSP02260899.1
PTJI01002267.1
FASG01136979.1
FASG01227906.1
PRDE01154804.1
KE116849.1
CAJX010027777.1
FAUD01346116.1
FAUG01052569.1
PTJI01001300.1
FARX01346884.1
FAUG01182395.1
FASI01028256.1
FAUG01305559.1
FAQE01398071.1
FARY01291393.1
FARX01385973.1
FASI01008933.1
FAUD01390071.1
FASI01231085.1
LYTB01019734.1
FASG01376192.1
FARY01300258.1
LYTE01039597.1
FAQF01134701.1
FASI01010672.1
FAUD01244185.1
LYTB01025492.1
BABP01085443.1
AAAA02040899.1
BDZH01000021.1
CYTO01000017.1
FMVU01002483.1
BEWY01063587.1
BEWY01062152.1
BEWY01062462.1
BEWY01062473.1
BEWY01062151.1
BEWY01061675.1
BEWY01062474.1
BEWY01062571.1
BEWY01062884.1
BEWY01063060.1
BEWY01063130.1
BEWY01064189.1
BEWY01063131.1
BEWY01063351.1
BEWY01063583.1
BEWY01063981.1
FUWB01200411.1
FUWB01194373.1
FUWB01192823.1
FUWB01192516.1
FUWB01191274.1
FUWB01233920.1
FUWB01225727.1
FUWB01219490.1
FUWB01547275.1
FUWB01547297.1
FUWB01547331.1
FUWB01547332.1
FUWB01547347.1
FUWB01209032.1
FUWB01547371.1
FUWB01179825.1
FUWB01632631.1
FUWB01175673.1
FUWB01649035.1
FUWB01175646.1
FUWB01583526.1
FUWB01583547.1
FUWB01185694.1
FUWB01587364.1
FUWB01183547.1
FUWB01597493.1
FUWB01182658.1
FUWB01611623.1
FUWB01467123.1
FUWB01454546.1
FUWB01446793.1
FUWB01430150.1
FUWB01489278.1
FUWB01513408.1
FUWB01495306.1
FUWB01427011.1
FUWB01479495.1
FUWB01339164.1
FUWB01365720.1
FUWB01362329.1
FUWB01362312.1
FUWB01359445.1
FUWB01359439.1
FUWB01534412.1
FUWB01349382.1
FUWB01534436.1
FUWB01534440.1
FUWB01343470.1
FUWB01343469.1
FUWB01365730.1
FUWB01534441.1
FUWB01327124.1
FUWB01327121.1
FUWB01327119.1
FUWB01322438.1
FUWB01534453.1
FUWB01534474.1
FUWB01404473.1
FUWB01425283.1
FUWB01425282.1
FUWB01425281.1
FUWB01425280.1
FUWB01420381.1
FUWB01407244.1
FUWB01395550.1
FUWB01534404.1
FUWB01379465.1
FUWB01379459.1
FUWB01379456.1
FUWB01795049.1
FUWB01795102.1
FUWB01151770.1
FUWB01795048.1
FUWB01795111.1
FUWB01795228.1
FUWB01151620.1
FUWB01794788.1
FUWB01794789.1
FUWB01795278.1
FUWB01794841.1
FUWB01794842.1
FUWB01795541.1
FUWB01795482.1
FUWB01795483.1
FUWB01795511.1
FUWB01142648.1
FUWB01795535.1
FUWB01795536.1
FUWB01795542.1
FUWB01795724.1
FUWB01142353.1
FUWB01142304.1
FUWB01142223.1
FUWB01142170.1
FUWB01127741.1
FUWB01124020.1
FUWB01795289.1
FUWB01151597.1
FUWB01795290.1
FUWB01795292.1
FUWB01145123.1
FUWB01795351.1
FUWB01166133.1
FUWB01721473.1
FUWB01163932.1
FUWB01721430.1
FUWB01690994.1
FUWB01721460.1
FXXH011283181.1
FXXH010506675.1
FXXH011482607.1
FXXH011465449.1
FXXH010687612.1
FXXH011249050.1
FXXH011273857.1
FXXH011428771.1
FXXH011428770.1
FXXH011385058.1
FXXH011428769.1
FXXH011534172.1
FXXH011534173.1
FXXH011534174.1
FXXH011597805.1
FXXH011625088.1
FUWB01142647.1
FUWB01145110.1
FUWB01420380.1
FUWB01795291.1
FUWB01151623.1
FUWB01795534.1
FUWB01794992.1
FUWB01611659.1
FUWB01726793.1
FUWB01721475.1
FUWB01721428.1
FUWB01142288.1
FUWB01611629.1
FUWB01721508.1
FUWB01721474.1
FUWB01721390.1
FUWB01794991.1
FUWB01174664.1
FUWB01721510.1
FUWB01216301.1
FUWB01124005.1
FUWB01142293.1
FUWB01156951.1
FUWB01142653.1
FUWB01203745.1
FUWB01182417.1
FUWB01645487.1
FUWB01597471.1
FUWB01214825.1
FUWB01151605.1
FUWB01794816.1
FUWB01207190.1
FUWB01210079.1
FUWB01151622.1
FUWB01167436.1
FUWB01156390.1
FUWB01794563.1
FUWB01155572.1
FUWB01513447.1
FUWB01690942.1
FUWB01690943.1
FUWB01794562.1
FUWB01794564.1
FUWB01183730.1
FUWB01558748.1
FUWB01690918.1
FUWB01794815.1
FUWB01794813.1
FUWB01142194.1
FUWB01142195.1
FUWB01190687.1
FUWB01794559.1
FUWB01188548.1
FUWB01721394.1
FUWB01794560.1
FUWB01176633.1
FUWB01558768.1
FUWB01721395.1
FUWB01479456.1
FUWB01645423.1
FUWB01645450.1
FUWB01645460.1
FUWB01481237.1
FUWB01794814.1
FUWB01560998.1
FUWB01178085.1
FUWB01795010.1
FUWB01127725.1
FUWB01142249.1
FUWB01794756.1
FUWB01181431.1
FUWB01690919.1
FUWB01600126.1
FUWB01151776.1
FUWB01600121.1
FUWB01690891.1
FUWB01690910.1
FUWB01207843.1
FUWB01597456.1
FUWB01145208.1
FUWB01794503.1
FUWB01192514.1
FUWB01142197.1
FUWB01183555.1
FUWB01192826.1
FUWB01181433.1
FUWB01127748.1
FUWB01142681.1
FUWB01171563.1
FUWB01202958.1
FUWB01616008.1
FUWB01142245.1
FUWB01167608.1
FUWB01151794.1
FUWB01199604.1
FUWB01181089.1
FUWB01165240.1
FUWB01583485.1
FUWB01534395.1
FUWB01583473.1
FUWB01534396.1
FUWB01193058.1
FUWB01142354.1
FUWB01204072.1
FUWB01201161.1
FUWB01390812.1
FUWB01390819.1
FUWB01425278.1
FUWB01202660.1
FUWB01165050.1
FUWB01170012.1
FUWB01145116.1
FUWB01157396.1
FUWB01198130.1
FUWB01208693.1
FUWB01180241.1
FUWB01173507.1
FUWB01142303.1
FUWB01726808.1
FUWB01174548.1
FUWB01547267.1
FUWB01142236.1
FUWB01194879.1
FUWB01536831.1
FUWB01534399.1
FUWB01162360.1
FUWB01175676.1
FUWB01398539.1
FUWB01183440.1
FUWB01145073.1
FUWB01726791.1
FUWB01550091.1
FUWB01171898.1
FUWB01190318.1
FUWB01123988.1
FUWB01142234.1
FUWB01157393.1
FUWB01142235.1
FUWB01390811.1
FUWB01536844.1
FUWB01224088.1
FUWB01358545.1
FUWB01420376.1
FUWB01390813.1
FUWB01407218.1
FUWB01458793.1
FUWB01127740.1
FUWB01142345.1
FUWB01157573.1
FUWB01124019.1
FUWB01181783.1
FUWB01142289.1
FUWB01142687.1
FUWB01155563.1
FUWB01375954.1
FUWB01142290.1
FUWB01614608.1
FUWB01187323.1
FUWB01145222.1
FUWB01176114.1
FUWB01166134.1
FUWB01337693.1
FUWB01337701.1
FUWB01384020.1
FUWB01176931.1
FUWB01151619.1
FUWB01197589.1
FUWB01142295.1
FUWB01185685.1
FUWB01208103.1
FUWB01202585.1
FUWB01180248.1
FUWB01142296.1
FUWB01181164.1
FUWB01165241.1
FUWB01142182.1
FUWB01142702.1
FUWB01321776.1
FUWB01321775.1
FUWB01497024.1
FUWB01217902.1
FUWB01481247.1
FUWB01505467.1
FUWB01162386.1
FUWB01142697.1
FUWB01171875.1
FUWB01206972.1
FUWB01168985.1
FUWB01142188.1
FUWB01142300.1
FUWB01169174.1
FUWB01161060.1
FUWB01344145.1
FUWB01187991.1
FUWB01151795.1
FUWB01173029.1
FUWB01142417.1
FUWB01180648.1
FUWB01145210.1
FUWB01175031.1
FUWB01168753.1
FUWB01155553.1
FUWB01251552.1
FUWB01161949.1
FUWB01215764.1
FUWB01168598.1
FUWB01180243.1
FUWB01155667.1
FUWB01142294.1
FUWB01162373.1
FUWB01142685.1
FUWB01209213.1
FUWB01155577.1
FUWB01155669.1
FUWB01180659.1
FUWB01211761.1
FUWB01151606.1
FUWB01155574.1
FUWB01151601.1
FUWB01124003.1
FUWB01142352.1
FUWB01172992.1
FUWB01164476.1
FUWB01178676.1
FUWB01171900.1
FUWB01151617.1
FUWB01189843.1
FUWB01211682.1
FUWB01171555.1
FUWB01175029.1
FUWB01142284.1
FUWB01166912.1
FUWB01196710.1
FUWB01157127.1
FUWB01216799.1
FUWB01157397.1
FUWB01142662.1
FUWB01142232.1
FUWB01151773.1
FUWB01238110.1
FUWB01151602.1
FUWB01142301.1
FUWB01183443.1
FUWB01155576.1
FUWB01162359.1
FUWB01220180.1
FUWB01142285.1
FUWB01159811.1
FUWB01142344.1
FUWB01158573.1
FUWB01171543.1
FUWB01243540.1
FUWB01204071.1
FUWB01188383.1
FUWB01142228.1
FUWB01157394.1
FUWB01151793.1
FUWB01161394.1
FUWB01179142.1
FUWB01192571.1
FUWB01145115.1
FUWB01177976.1
FUWB01167432.1
FUWB01142457.1
FUWB01142686.1
FUWB01201270.1
FUWB01151618.1
FUWB01227006.1
FUWB01175644.1
FUWB01171882.1
FUWB01225939.1
FUWB01127747.1
FUWB01151798.1
FUWB01155566.1
FUWB01142231.1
FUWB01163655.1
FUWB01195275.1
FUWB01142180.1
FUWB01124002.1
FUWB01229170.1
FUWB01151657.1
FUWB01162713.1
FUWB01167605.1
FUWB01151615.1
FUWB01157128.1
FUWB01168745.1
FUWB01157133.1
FUWB01207192.1
FUWB01188319.1
FUWB01190322.1
FUWB01156519.1
FUWB01166421.1
FUWB01205343.1
FUWB01164921.1
FUWB01151747.1
FUWB01223453.1
FUWB01151644.1
FUWB01186373.1
FUWB01142366.1
FUWB01171338.1
FUWB01183729.1
FUWB01170689.1
FUWB01184187.1
FUWB01176113.1
FUWB01175672.1
FUWB01142315.1
FUWB01142297.1
FUWB01180249.1
FUWB01155637.1
FUWB01142298.1
FUWB01188312.1
FUWB01189281.1
FUWB01191887.1
FUWB01168132.1
FUWB01166146.1
FUWB01156520.1
FUWB01170165.1
FUWB01201103.1
FUWB01217168.1
FUWB01210078.1
FUWB01180264.1
FUWB01189500.1
FUWB01163935.1
FUWB01183439.1
FUWB01170824.1
FUWB01151683.1
FUWB01178082.1
FUWB01161393.1
FUWB01142468.1
FUWB01142311.1
FUWB01176918.1
FUWB01180255.1
FUWB01127736.1
FUWB01151638.1
FUWB01185455.1
FUWB01181442.1
FUWB01155647.1
FUWB01142415.1
FUWB01195768.1
FUWB01170164.1
FUWB01166147.1
FUWB01151662.1
FUWB01127746.1
FUWB01151659.1
FUWB01176104.1
FUWB01181686.1
FUWB01167606.1
FUWB01168131.1
FUWB01205531.1
FUWB01187427.1
FUWB01155656.1
FUWB01127735.1
FUWB01175821.1
FUWB01142363.1
FUWB01175648.1
FUWB01142310.1
FUWB01196496.1
FUWB01166425.1
FUWB01142360.1
FUWB01176562.1
FUWB01181087.1
FUWB01151642.1
FUWB01171544.1
FUWB01145186.1
FUWB01151621.1
FUWB01145203.1
FUWB01171343.1
FUWB01142661.1
FUWB01155588.1
FUWB01183545.1
FUWB01124001.1
FUWB01196243.1
FUWB01196494.1
FUWB01155665.1
FUWB01145109.1
FUWB01142309.1
FUWB01175671.1
FUWB01158022.1
FUWB01151585.1
FUWB01142240.1
FUWB01161396.1
FUWB01142362.1
FUWB01193449.1
FUWB01142239.1
FUWB01173520.1
FUWB01156962.1
FUWB01142307.1
FUWB01184561.1
FUWB01171356.1
FUWB01172052.1
FUWB01142359.1
FUWB01176928.1
FUWB01163753.1
FUWB01142244.1
FUWB01171344.1
FUWB01166422.1
FUWB01168590.1
FUWB01172435.1
FUWB01170167.1
FUWB01151741.1
FUWB01155575.1
FUWB01145081.1
FUWB01151790.1
FUWB01169906.1
FUWB01127728.1
FUWB01145207.1
FUWB01166225.1
FUWB01142690.1
FUWB01213880.1
FUWB01145106.1
FUWB01180653.1
FUWB01145124.1
FUWB01183454.1
FUWB01169911.1
FUWB01123989.1
FUWB01184112.1
FUWB01127724.1
FUWB01161038.1
FUWB01151740.1
FUWB01145125.1
FUWB01163653.1
FUWB01155567.1
FUWB01169518.1
FUWB01145179.1
FUWB01155579.1
FUWB01159999.1
FUWB01142314.1
FUWB01171348.1
FUWB01155580.1
FUWB01151744.1
FUWB01151757.1
FUWB01151664.1
FUWB01145206.1
FUWB01145133.1
FUWB01162496.1
FUWB01156960.1
FUWB01142316.1
FUWB01156961.1
FUWB01142651.1
BDFF01000028.1
FLTC01003109.1
ODGO01659665.1
ODGO01689317.1
ODGO01474689.1
ODGO01717155.1
FAEB01000269.1
JNNS01000053.1
LOLC01006470.1
LOLC01009327.1
ODGO01206537.1
CBTL0110879636.1
FAUG01175602.1
FAQE01401864.1
FASI01104299.1
FLTG01001802.1
PDMP01001279.1
PDMO01000574.1
PDMP01000417.1
PDMO01001093.1
PDMP01001172.1
FAQZ01280593.1
AHJF01003708.1
CCYC011160837.1
AHJF01009719.1
KI650187.1
KE116586.1
CCYC011948506.1
AHJF01009269.1
ANHN02004443.1
FUEF01008206.1
CAJX010002300.1
AHJF01002919.1
AHJF01003156.1
AHJF01012750.1
AHJF01007405.1
AACV01026516.1
AHJF01022873.1
AHJF01013151.1
LWKT01001198.1
AHJF01007051.1
FARO01056758.1
FARN01300438.1
FARN01294866.1
FARO01117739.1
FARN01345792.1
FARO01059949.1
FARO01011368.1
FARO01046723.1
FARN01342814.1
FARO01040599.1
BBOV01496343.1
BBOV01390619.1
MSBL01019458.1
MSBL01043185.1
OMKT01092247.1
BBOV01383409.1
MSBL01022519.1
MSBL01046246.1
OMKT01064006.1
BBOV01506691.1
BBOV01460009.1
BBOV01414794.1
BBOV01472154.1
BBOV01189259.1
MSBL01019453.1
MSBL01043180.1
OMKT01078890.1
MSBL01031193.1
MSBL01007466.1
BBOV01215858.1
BBOV01497309.1
BBOV01259523.1
BBOV01516130.1
BBOV01509801.1
OMKT01019502.1
BBOV01500220.1
OMKT01092074.1
BBOV01274363.1
OMKT01003577.1
BBOV01468622.1
BBOV01327202.1
MSBL01019743.1
MSBL01043470.1
BBOV01253662.1
CCYC011725392.1
FLTE01000808.1
GL352859.1
GL353126.1
GL363076.1
AFSP02247996.1
GL353341.1
AFSP02274490.1
FARX01001445.1
FARY01003243.1
LGJD01017995.1
LGJD01019838.1
LGJD01025148.1
LGJD01033281.1
LGJD01042288.1
CAJX010834926.1
LBLN01047945.1
LBLN01047946.1
LBLN01034455.1
AWUE01004814.1
LXGH01035982.1
LXGH01106938.1
LXGH01498194.1
LMVA01098294.1
FAQS01009434.1
QYSC01115020.1
QYSC01115010.1
FAQS01250501.1
CEGH01182401.1
FARY01416250.1
FARX01409377.1
FASI01029891.1
FLTG01004394.1
FAQE01193785.1
FAUG01279919.1
FAUG01227620.1
FASI01036087.1
FAUG01136324.1
FASI01180671.1
FARY01385805.1
FAUG01014838.1
FARX01359583.1
FLTG01006964.1
FAUG01184481.1
FASI01089547.1
CVMW01025899.1
CVMW01002698.1
CVMW01084591.1
CVMW01012284.1
CVMW01136848.1
CVMW01126331.1
CVMW01116733.1
AHJF01008306.1
AHJF01021656.1
LGJC01048494.1
LALH01000207.1
LYFV01001017.1
AHJF01021410.1
ODGO01662372.1
ODGO01662420.1
ODGO01662434.1
ODGO01662452.1
ODGO01662456.1
CCYC014962484.1
AORQ01048339.1
AJIL01008192.1
CCYC015549026.1
FLTE01010954.1
FLTG01016682.1
CBUG010010504.1
CBUG010011676.1
LVWR01027443.1
LSRD01000861.1
LVWR01026120.1
LSRD01000897.1
LSRD01000867.1
LSRD01000658.1
LSRD01000581.1
LVWR01028550.1
LSRD01000534.1
LSRD01000509.1
LVWR01017574.1
LSRD01000422.1
LSRD01000361.1
AHJF01033365.1
AHJF01033375.1
AAAA02048336.1
AHJF01033380.1
AHJF01033382.1
KE116412.1
AHJF01033384.1
LXGH01448790.1
KD450131.1
AHJF01033386.1
AHJF01033397.1
AHJF01033401.1
LXGH01175954.1
LXGH01423869.1
AHJF01034405.1
NIUS011617901.1
BDHL01278257.1
FLTE01004315.1
ASPP01013716.1
FLTD01002145.1
NMZN01000909.1
NMZO01000500.1
AAHK01022748.1
AAHK01014542.1
AAHK01012825.1
NMZO01000543.1
AAHK01032303.1
AAHK01003721.1
NMZO01000571.1
NMZN01000839.1
NMZO01008289.1
LGRI01012634.1
LGRI01012643.1
LGRI01012654.1
LGRI01045456.1
LGRI01012143.1
LGJD01036713.1
LBLN01129885.1
LXGH01255454.1
LGRI01012657.1
LGRI01012670.1
LMVA01096258.1
LXGH01430628.1
LGRI01013121.1
LGRI01017461.1
LXGH01178144.1
LGRI01017455.1
LGRI01017462.1
LGRI01017464.1
LGRI01017471.1
LBLN01031408.1
LGRI01036024.1
LGRI01023516.1
CCJR010018576.1
LGRI01017474.1
LBLN01043202.1
LGRI01017974.1
LGRI01029109.1
LXGH01114516.1
LGRI01029115.1
LGRI01030161.1
LGRI01011203.1
LGRI01030180.1
LGRI01042576.1
LGRI01042581.1
LGRI01042588.1
FARO01149311.1
LXGH01478584.1
LGRI01042594.1
LXGH01317573.1
LGRI01042605.1
LGRI01118430.1
CYSQ012614378.1
LGRI01042959.1
LGRI01045233.1
LXGH01118794.1
LGRI01052218.1
LBLN01081425.1
LXGH01200423.1
LGRI01053925.1
LGRI01052220.1
AHJF01004815.1
LGRI01001709.1
LGJC01063247.1
LGRI01034936.1
LGRI01052251.1
BATV01210178.1
LGRI01052335.1
LGRI01052342.1
LXGH01116659.1
LGRI01054242.1
LGRI01102623.1
LGRI01102682.1
LXGH01016747.1
LGRI01102718.1
LGRI01102720.1
LGRI01089890.1
LXGH01431651.1
LGRI01102731.1
LGRI01110023.1
LGRI01110032.1
LGRI01110035.1
LGRI01047304.1
LGRI01110038.1
CYSQ012489230.1
LGRI01110060.1
LBLN01006954.1
LXGH01291965.1
LGRI01119631.1
LGJD01049951.1
LGRI01110062.1
LGRI01011115.1
LBLN01060529.1
LBLN01084843.1
LBLN01058464.1
LXGH01208580.1
LGRI01110078.1
LGJD01053507.1
LGRI01112646.1
LXGH01179165.1
LXGH01419491.1
LXGH01081835.1
LXGH01264905.1
LXGH01350787.1
LXGH01468873.1
LXGH01362138.1
LXGH01460642.1
AWGZ01414940.1
AWGZ01418615.1
AWGZ01232885.1
AWGZ01435297.1
AWGZ01415080.1
KE893939.1
AWGZ01415873.1
AWGZ01436281.1
AWGZ01422336.1
AWGZ01360107.1
AWGZ01417469.1
AWGZ01382453.1
AWGZ01433136.1
AWGZ01416205.1
AWGZ01430813.1
AWGZ01396611.1
LGRI01008362.1
LGRI01004224.1
FARW01325310.1
FARW01309492.1
FARW01325258.1
FARW01316427.1
FARW01319550.1
FARW01309388.1
FARW01229425.1
FARW01323834.1
FARW01318167.1
FASO01334695.1
LXGH01461563.1
LXGH01161818.1
LXGH01193229.1
LXGH01279544.1
LK257332.1
LQNS02117221.1
LPNX010483077.1
LK116174.1
FAMN01000511.1
LK123434.1
LK368439.1
LPNX010756560.1
LPNX010795526.1
LK290886.1
LMTP014057099.1
FABT01000796.1
LK119176.1
LK258902.1
LPNX010920475.1
CAOK01263453.1
CAOK01058124.1
CAOK01241982.1
CAOK01467569.1
CAOK01064688.1
LXGH01239598.1
LXGH01130093.1
LXGH01149817.1
LXGH01301222.1
LXGH01200506.1
LXGH01288598.1
MEHO01463797.1
MEHO01063684.1
MEHO01253536.1
MEHO01478169.1
MEHO01584318.1
MEHO01579417.1
MEHO01239329.1
MEHO01117494.1
PTJP01595109.1
PTJP01595373.1
PTJP01595502.1
PTJP01595556.1
PTJP01595762.1
JRRC01345866.1
BBOG01140662.1
PTJP01596002.1
PTJP01596069.1
AYOE01089256.1
MCIT02039324.1
MCIT02002082.1
LBLN01121859.1
PTJP01623586.1
MCBR01016572.1
BAUK01035720.1
QEOV01089328.1
NBSK01008839.1
FXXJ01023701.1
ODGO01723354.1
ODGO01720402.1
ODGO01571472.1
AGQR02006082.1
LOLC01007043.1
ODGO01655485.1
ODGO01658283.1
ODGO01332279.1
ODGO01612501.1
ODGO01553818.1
ODGO01427962.1
ODGO01561820.1
ODGO01669637.1
ODGO01704046.1
ODGO01578000.1
ODGO01617719.1
ODGO01629670.1
ODGO01672919.1
OEIJ01506597.1
ODGO01558582.1
CBTL0106000745.1
CBUG010015904.1
CBTL0111307414.1
ODGO01558129.1
CBUG010013964.1
CCMK012246029.1
CCMK010297925.1
CCMK012252109.1
CCMK012167517.1
CCMK012127368.1
CCMK010589943.1
KN165860.1
AHJF01013778.1
DS027803.1
CCYC014234214.1
CCYC016070495.1
AACV01027370.1
CCYC013698716.1
AWGZ01430202.1
FUEF01007280.1
CAJX010032507.1
FUEF01004927.1
FUEF01006567.1
LTAH01045345.1
LIAE01002656.1
LIAE01004339.1
LTAH01027112.1
AWGZ01180965.1
CCYC011876876.1
CCYC015143720.1
CAJX010835158.1
CAJX010836388.1
LXGH01356787.1
CAJX012072200.1
AHJF01007210.1
AHJF01023252.1
LTAH01127768.1
CCYC015816031.1
FAQE01380706.1
FAUG01131143.1
FASI01021612.1
FARY01386994.1
FAUG01197342.1
FAUG01030865.1
FAQE01359885.1
FASI01014867.1
FARP01298620.1
FAQE01398984.1
FAUG01159634.1
FAQE01386037.1
FAQE01398063.1
FAUG01159040.1
FARX01389185.1
FAUG01090453.1
FAUG01303788.1
FAQE01400222.1
FARY01414145.1
FASI01292241.1
FAUG01283657.1
FAQE01396934.1
CCYC015891363.1
CCYC015891905.1
FUEF01002953.1
LWKT01002860.1
CCYC015892937.1
AHJF01030047.1
CCYC015894443.1
CCYC015894749.1
LD071082.1
LD203558.1
LGJD01087712.1
AWGZ01426356.1
AWGZ01169326.1
KE914621.1
KE873860.1
FABQ01002088.1
FAMN01002412.1
LK189124.1
LK190285.1
LK201629.1
LK247671.1
LK336297.1
DF217333.1
CBTL0100360485.1
CBTL0100942367.1
CBTL0102651638.1
CBTL0102970984.1
CBTL0104182198.1
CBTL0104716944.1
CBTL0105288777.1
CBTL0106970527.1
LK151203.1
LK315476.1
LK336719.1
LPNX010585556.1
LXGH01176324.1
LXGH01365133.1
LXGH01169714.1
LXGH01292819.1
FASB01304039.1
AAAB01004644.1
PTJI01002718.1
OEIJ01506036.1
FUEF01021587.1
FAUD01399267.1
FARY01327023.1
FAQF01032345.1
FAUD01387521.1
FASI01001864.1
FAUD01347551.1
FAUD01400462.1
UWOG012754398.1
FASG01022515.1
AFSP02245449.1
FASH01358308.1
FASB01326505.1
FARV01124075.1
QBLG01000456.1
AFSP02290894.1
FAUG01288950.1
FAUD01402885.1
FARX01205175.1
FAQE01390321.1
FARY01301847.1
FAUG01016692.1
FASI01004452.1
FARY01426409.1
FAUG01303191.1
FAUG01192093.1
FASI01078656.1
FAUG01296377.1
FASI01011553.1
LFIV01000680.1
NNCF01109239.1
PWAK01000042.1
ADAS02013463.1
AZRP01031709.1
LADC01048031.1
LACY01048060.1
LACV01048013.1
LADH01047966.1
LADE01048083.1
LACZ01048037.1
LGJC01044198.1
FAQZ01289719.1
JXPT01061667.1
JXPT01061932.1
LYGX01000100.1
FATT01298677.1
FARY01337806.1
FARP01231230.1
FARN01225076.1
FASO01237846.1
UWOG012731825.1
FASU01111753.1
FAQZ01256318.1
FASB01193912.1
FAQP01329810.1
FASK01046594.1
FATY01276702.1
FARW01283206.1
FAQX01124502.1
FAUG01260559.1
JJNS02146289.1
FARK01319567.1
FARB01418373.1
FATC01289838.1
FARA01322700.1
FATA01040837.1
FASA01135191.1
FARM01124027.1
AWGZ01378524.1
FART01162632.1
AEJG01048198.1
LXGH01148082.1
CAOK01185032.1
LOLC01007919.1
LNSY01366942.1
QAOC01054581.1
RCNM01030980.1
LOML01358487.1
FYAE01453035.1
FYAB01300730.1
JRKL01120070.1
QANW01003402.1
AXCG01155715.1
PRCX01001095.1
FASB01237666.1
FASB01237699.1
FASB01237738.1
FASB01237791.1
CAJV01173626.1
CAJV011629956.1
CAJV01019839.1
CAJV01022413.1
CAJV011618582.1
LYLL01000265.1
MOSH01000371.1
LABF01000188.1
FPMP01000231.1
MXQF01000101.1
POFA01000274.1
LYKU01000082.1
MOMI01000223.1
AGFM01000120.1
LYKX01000008.1
LYKZ01000003.1
LYFS01000020.1
QEUC01000097.1
LZYC01000066.1
PDHT01000108.1
QGHH01000055.1
JHEJ01000046.1
PYVG01000104.1
AKVP01000090.1
LHPN01000231.1
QOBJ01000100.1
MVYT010830950.1
CAJV01018357.1
LXGH01030564.1
LXGH01158721.1
LOLD01000229.1
PJAD011181771.1
KQ984474.1
MQQV01001029.1
ALJY01002459.1
AAPN01126433.1
BABP01089575.1
AEKE03000561.1
LAST02024661.1
LAST02024662.1
BABP01089054.1
AEKE03000614.1
LGJD01106498.1
AEKE03000646.1
BABP01088927.1
BABP01088693.1
AEKE03000778.1
LAST02032638.1
LACZ01028603.1
FAPS01300503.1
PZQQ01035630.1
PZQQ01071069.1
PZQQ01071209.1
PZQQ01070941.1
PZQQ01071486.1
LGRI01015558.1
LGRI01058765.1
LGRI01017475.1
LGRI01003526.1
LGRI01072013.1
LK258665.1
LPNX010800740.1
CZRN01000750.1
LPNX010732396.1
LK374484.1
LPNX010714994.1
LK222526.1
LPNX010324396.1
LQNS02247079.1
LPNX010499352.1
CAOK01414141.1
LK304558.1
JSXG01000181.1
LK339910.1
LPNX010831446.1
FABP01000958.1
FAMN01001999.1
LPNX010805382.1
LPNX011202245.1
JSXG01000179.1
FAMN01001077.1
LYFM01000355.1
FLZR01000007.1
FASB01184768.1
FASB01087956.1
FASB01215657.1
FARY01242106.1
QYSC01020135.1
FARX01077712.1
LYTB01007578.1
FARX01000650.1
AFSP02244741.1
LMAV011582169.1
FARV01270443.1
QYSC01012543.1
PEHR01088971.1
ATAC01002592.1
QYSC01020276.1
FARY01018183.1
PTJI01001721.1
AHJF01000994.1
AHJF01001527.1
AHJF01001427.1
CBTL0111410205.1
LXGH01066712.1
FUEF01006951.1
FUEF01012930.1
FUEF01004584.1
FUEF01016160.1
FUEF01006082.1
FUEF01003945.1
FARO01051376.1
FARO01058769.1
FLTF01005090.1
LK279486.1
AAHY01773224.1
OEIJ01678430.1
HG807413.1
FLTG01008245.1
FLTE01004879.1
OEIJ01566112.1
PXOB01000513.1
LXGH01512807.1
KD417174.1
ASJK01055283.1
FASQ01276992.1
LIAE01003400.1
LTAH01008295.1
MCGX01061303.1
AACV01031655.1
AHJF01016846.1
PTJQ01527917.1
KE907823.1
CH401505.1
LBLN01063155.1
ASJK01085680.1
ASJK01021961.1
LTAH01058034.1
AWGZ01427630.1
FUEF01002702.1
CAJX011869162.1
AACV01028709.1
AACV01025922.1
AHJF01010423.1
CCMK010261861.1
CCMK013028949.1
AJKK01120841.1
CCMK013020120.1
LLWS01035313.1
LLWS01027256.1
CEGH01147322.1
CEGH01092953.1
LVEH01043286.1
LVEH01013912.1
AMRP01001798.1
AMRP01001865.1
ADAS02014444.1
JMFU01063576.1
JMFU01036108.1
JMFU01112289.1
QBKZ01000014.1
AGCC01000509.1
KE908231.1
KE832546.1
AWGZ01342638.1
KE902605.1
AWGZ01415692.1
KE915744.1
AWGZ01233953.1
AWGZ01287215.1
AWGZ01430311.1
AWGZ01372015.1
KE882780.1
AWGZ01426452.1
AWGZ01342639.1
KE912523.1
KE913709.1
FAGC01002231.1
LK276854.1
AFFD02006644.1
JSXG01000209.1
LK252147.1
LK252867.1
LK351428.1
LBLR01017449.1
MEHO01574517.1
MEHO01569067.1
MEHO01000489.1
MEHO01474492.1
MEHO01434852.1
MEHO01612553.1
MEHO01629284.1
MEHO01285825.1
FACE01003208.1
CZRN01001986.1
LK282453.1
LK328987.1
DF230470.1
LPNX010447334.1
FABQ01000906.1
FACE01003578.1
CZRN01001426.1
LPNX010822204.1
LK358060.1
CZRN01000773.1
LMTP014033627.1
CBTL0105915088.1
CBTL0106526868.1
LPNX010832750.1
LK252391.1
CZRN01000878.1
LK255853.1
CZRN01001122.1
FABP01001706.1
LPNX010770701.1
LK365956.1
LPNX010522684.1
LXGH01050719.1
FLRE01000583.1
LGEL01000183.1
OEIJ01706278.1
FLRE01000858.1
PJIP01000055.1
LOLD01002615.1
BFCU01000230.1
NITS01000148.1
UILT01000148.1
BFCQ01000139.1
BFCU01000172.1
UIHY01000071.1
PDFW01001682.1
PDIR01000012.1
MPJS01000088.1
NKRE01000137.1
QDIA01000069.1
PYPZ01000392.1
NAEX01000100.1
QVQW01000537.1
QVQW01000301.1
OEIJ01434069.1
ODGO01544719.1
ODGO01427890.1
ODGO01657309.1
CBTL0110540036.1
FLRE01001217.1
RDSA01001153.1
QLAN01000195.1
QOUH01019340.1
FJWB02020765.1
LACS01021357.1
MQQU01001500.1
MQQV01001444.1
MQQX01001320.1
MQQS01000361.1
MQQY01001944.1
KL476709.1
PXMA01000066.1
KI941546.1
CAJG01002891.1
LGTM01003720.1
AORQ01005571.1
PWAO01000042.1
LADB01033619.1
AZRO01019394.1
LADF01034784.1
LACX01033564.1
LADE01034359.1
LACV01033695.1
LACW01033755.1
LADA01033819.1
ADAS02010371.1
NNCF01018329.1
PRDE01099802.1
JYDQ01000667.1
LXPK01000131.1
PWAO01000030.1
ASJK01024381.1
ASJL01071292.1
AZRP01027164.1
ADAS02010030.1
LWKW01126284.1
NNCF01115351.1
MPGL01001465.1
FASB01321134.1
FASB01182810.1
LQNH01006176.1
LWKW01140232.1
AFSP02306523.1
LACT01024497.1
LACU01020128.1
LADA01042133.1
LACY01042093.1
LACZ01042048.1
PYFX01000061.1
QVWM01000848.1
ADAS02010819.1
AZRP01035739.1
LADG01029292.1
LACU01019594.1
LACT01023886.1
LACS01021531.1
AJIL01006056.1
LACY01028642.1
LADD01029468.1
LADF01029734.1
LACX01028439.1
LADE01029348.1
LADA01028687.1
LADB01028494.1
LACZ01028602.1
LACV01028570.1
AZRO01015953.1
LACW01028630.1
LADH01028540.1
LADC01029137.1
JYDQ01002397.1
NNCF01083957.1
AZRP01033787.1
QBLG01000950.1
PRDE01166888.1
UCOJ01011300.1
QBLG01000904.1
LADG01040420.1
LACW01039738.1
LADD01040305.1
LACZ01039686.1
LADC01039976.1
LACY01039742.1
LACV01039668.1
LADE01040125.1
LADA01039779.1
AZRO01024504.1
LACX01039531.1
LADF01040566.1
LADB01039576.1
ADAS02010600.1
PRDE01107500.1
LACT01024417.1
LACS01022010.1
LACU01020059.1
KE074288.1
CZLG010924565.1
CZLG010954884.1
CZLG013854511.1
CZLG010835624.1
LBLN01003132.1
LXGH01006705.1
LGJD01052781.1
LXGH01118223.1
LGRI01000804.1
QOWL01010194.1
QKXD01015811.1
KL554475.1
FASQ01275970.1
KB735719.1
CAJW012648706.1
CBTL0105121811.1
CBTL0101636419.1
CBTL0106573092.1
CBTL0107297147.1
CBTL0109303924.1
AHJF01003766.1
AHJF01002738.1
MQQX01000139.1
OEIJ01692739.1
QQSO01001026.1
OCOA01000019.1
FARY01300777.1
FAQE01358675.1
FAQG01220359.1
FARY01210754.1
FAQE01356487.1
FARY01130613.1
FARY01084752.1
FAQE01288177.1
FAQE01393412.1
FARY01290623.1
FAQG01239784.1
FARY01164221.1
FASH01365566.1
FAQE01317355.1
FAQE01397350.1
FARY01299260.1
NIVO01011639.1
LBLN01014021.1
LBLN01038842.1
CBTL0107646689.1
CBTL0108573340.1
PJAE01859181.1
PJAE01836370.1
PJAE01871724.1
PJAE01838310.1
PJAE01867449.1
PJAE01881482.1
FASI01043618.1
FASI01020492.1
AFSP02301997.1
FASD01217955.1
FARV01271987.1
FARX01256511.1
AHJF01005435.1
AHJF01004242.1
PKGA01127717.1
PKGA01017037.1
PKGA01131397.1
PKGA01130500.1
PKGA01128201.1
PKGA01140044.1
PKGA01138301.1
PKGA01065314.1
PKGA01004701.1
PKGA01014338.1
PKGA01052145.1
PKGA01063413.1
QVOL01010158.1
PKGA01130483.1
PKGA01061590.1
PKGA01003894.1
QVOL01008607.1
PKGA01128255.1
LMYF01021941.1
PKGA01061862.1
QVOL01008519.1
FAQG01286769.1
FAUD01319140.1
FATA01392868.1
NNCF01060932.1
FAQG01289266.1
FATA01395467.1
FAUD01332406.1
FATA01312546.1
FAUD01401345.1
FATA01310280.1
FAUD01375458.1
FATA01399049.1
FATA01405700.1
NNCF01061546.1
FAUD01356464.1
FASG01374577.1
FARB01402773.1
FATA01382954.1
FAUD01402625.1
FATA01401886.1
FASB01300547.1
KL896206.1
AVOS01007613.1
JMFU01089108.1
MQQU01000831.1
ALJY01004196.1
AAPN01072806.1
KE896191.1
AWGZ01275020.1
AWGZ01440294.1
KE899813.1
KE905198.1
KE874184.1
AWGZ01377703.1
AWGZ01348734.1
AWGZ01371136.1
LGRI01014781.1
LK213821.1
LK349875.1
LK366736.1
FASD01287360.1
DF235058.1
FACE01003050.1
FVPM01003307.1
FABQ01000648.1
LGRI01013441.1
JOTO01046486.1
LGRI01008272.1
LGJC01052844.1
LGRI01009498.1
NKIG01000057.1
QMFK01006408.1
LWBQ01000531.1
CCMK010477554.1
KD015798.1
KD477801.1
LGJC01023323.1
LGRI01029395.1
LGRI01106751.1
FABQ01001834.1
FACE01003130.1
LK144110.1
LK335754.1
FABQ01001357.1
LPNX011133473.1
FACE01003460.1
LK348258.1
LK271312.1
DF234668.1
AJKK01121464.1
AUPI01025679.1
AJKK01121468.1
AUPI01032043.1
OBIJ01007931.1
CBTL0100287094.1
CAJW010004732.1
MUHJ01000073.1
CMKS01000122.1
FRXY01000176.1
FREH01000176.1
UVXY01000346.1
UIEW01000058.1
GG669087.1
BGNB01000173.1
FVQV01000051.1
FSLH01000029.1
ASJK01063491.1
ASJN01051183.1
LIEC01005140.1
OEIT01000391.1
CBTL0100733014.1
CBMN010172261.1
CBMM010063984.1
FLRD01001229.1
FLRE01003080.1
FLRE01003306.1
AFPV01005674.1
KE140632.1
FLRD01001709.1
FLRE01002898.1
KE387749.1
CAJW011553941.1
CBTL0100914680.1
KQ984812.1
CMHF01000063.1
CAJX010056760.1
CALP014059529.1
FLRE01002371.1
FLRD01000983.1
CAOK01440784.1
CBTL0103468592.1
CBTL0101768815.1
CVWE01000791.1
PGKQ01001542.1
UTGY01000092.1
QLBW01000143.1
UTLW01000059.1
NJGC01000059.1
FVQV01000022.1
AORS01038948.1
AJJZ010399488.1
CBTL0110026117.1
BFAE01031129.1
CBTL0102222151.1
PJAE01134934.1
CBTL0109665322.1
ODGO01208249.1
CBTL0107041035.1
FLRE01000215.1
AFPV01004641.1
FBXV01341680.1
OEIJ01504837.1
HG403289.1
OEIJ01570791.1
BEYV01054618.1
LS657426.1
FASD01268893.1
DF145258.1
UIRR01000830.1
ODGO01398134.1
FXXK01005369.1
OEIJ01405460.1
QQSQ01000819.1
AWGZ01416528.1
AWGZ01424322.1
AWGZ01302313.1
AWGZ01422539.1
LXGH01331230.1
NMZO01009031.1
ODGO01692549.1
KE353509.1
FPMH01000011.1
CALP013704963.1
PYPV01000427.1
FLRE01000902.1
ODGO01460069.1
AZBX01003710.1
KN168989.1
DS781847.1
MCGX01057145.1
KN170129.1
PJAE01293203.1
CELW01029109.1
PDMP01006106.1
PDMP01001184.1
MJMM01000014.1
LKIA01005795.1
LKIA01007496.1
LYFS01000042.1
LYFZ01000053.1
LECN01000164.1
QNVQ01000096.1
PREU01000046.1
QGGD01000054.1
LUKC01000035.1
QJVD01000115.1
JEZH01000177.1
PPDJ01000040.1
QJVE01001639.1
PVNW01000350.1
MOMI01000054.1
QNUW01000011.1
PEBQ01000119.1
MOSJ01000409.1
LMXU01000066.1
QYUT01000024.1
MAYB01000041.1
JTJA01000079.1
LYGO01000014.1
QVHR01000092.1
LYHM01000020.1
QDDZ01000132.1
MOSA01000038.1
RKMG01000097.1
QGGD01000062.1
RDCN01000144.1
LYHY01000105.1
NRNL01000080.1
NLFF01000074.1
PGTB01000341.1
PGGZ01000053.1
NHPK02000326.1
QNUR01000326.1
LYGE01000025.1
NMVR01000170.1
JTEB01000089.1
PDVO02000180.1
KE360597.1
KE360160.1
RDCM01000103.1
PNRA02000054.1
QZVU01000151.1
LDKC01000026.1
LMGR01000004.1
PJIP01000028.1
QWXM01003864.1
MQRA01000422.1
QMFJ01004201.1
JUDZ01003092.1
NKQF01002111.1
JNEU01000436.1
MDSR01001074.1
JUIZ01002884.1
MQOV01000191.1
QLPE01002141.1
QLLH01001049.1
QLOU01006615.1
QVWR01000307.1
QLOS01010035.1
JNEV01000838.1
QLPI01008120.1
QLPD01005373.1
MQOU01001630.1
QLOZ01011610.1
AHID01000080.1
LIEC01007976.1
PKML01076932.1
QBTX01006468.1
MATU01125910.1
MTTA01035727.1
AFSP02208478.1
LPNX011085620.1
LDJE01021821.1
KV030701.1
MTTA01035384.1
JXRI01009765.1
QBEU01009467.1
JXWP01001370.1
FPMV01001102.1
OEIJ01615834.1
LYHR01000164.1
MOMI01000235.1
MOSK01002081.1
MSFF01000096.1
NHPK02000431.1
QNUR01000426.1
PNER01000179.1
QLNP01000036.1
FPLR01000924.1
FPLR01000209.1
MAYB01000029.1
QGGD01000044.1
QXFH01000039.1
QFWQ01000025.1
KE360945.1
JGVD01000102.1
PPDJ01000044.1
PNOZ01000192.1
PUBZ01000068.1
QEHL01000071.1
PEBQ01000039.1
PYVU01000696.1
AJVN01000183.1
LYKT01000313.1
PDVO02000217.1
LYGE01000047.1
JQCU01000235.1
QXER01000017.1
JGVG01000029.1
PRKY01000190.1
PGGZ01000062.1
PNRA02000084.1
JEZH01000195.1
MSFE01000025.1
NSBO01000111.1
RDQT01000042.1
NRNV01000033.1
AKZK01000205.1
LYFP01000046.1
NSBP01000111.1
JTEB01000090.1
NRLD01000013.1
NSBL01000132.1
LYEX01000044.1
LYGY01000023.1
LYHM01000039.1
CJEY01000056.1
QQBJ01000087.1
QYUS01000034.1
CVGD01000087.1
CGMO01000064.1
FPLR01000358.1
LYLK01000038.1
NIIP01000037.1
LUKC01000106.1
BFCN01000268.1
NIIR01000099.1
QJVE01000917.1
RQSQ01000046.1
QMFH01055440.1
PXUO01001241.1
MQPG01001518.1
QLOW01003674.1
QMFJ01005653.1
JUDZ01001183.1
JNEU01000071.1
QLOM01016682.1
QLOO01006659.1
QLOS01006933.1
QLOZ01012354.1
QWXM01005559.1
QLPI01031925.1
JNEV01000246.1
QGOG01001761.1
QGOI01005080.1
QLPM01036131.1
NKQF01001837.1
QMFG01015248.1
JUIZ01002883.1
QVWR01000376.1
MQPU01002154.1
LOQJ01003939.1
LKEB01000323.1
PJAE01047341.1
LIEC01007997.1
CAJV01118845.1
LXGH01014803.1
MTTA01046815.1
OEIJ01679364.1
NPHV01006713.1
PYLB01003882.1
AFPV01006734.1
AGQR02005228.1
KN002748.1
JXRI01012231.1
LLKL01000319.1
LYFQ01000088.1
ADBW01003853.1
AFSP02238457.1
AGCT01022151.1
PRDE01123964.1
AFSP02229233.1
AFSP02238459.1
AFSP02238463.1
AFSP02238464.1
ODGO01697302.1
CAJV01016535.1
ODGO01382596.1
CVNO01001201.1
FPIG01000027.1
FPIK01000189.1
FPML01000008.1
FPMP01000119.1
FPMP01000070.1
CVNO01000770.1
FPIL01000082.1
CVNO01000588.1
FPMM01000011.1
QBEU01009498.1
FPML01000069.1
CVNO01001040.1
FPIL01000181.1
FPMM01000095.1
FPMP01000033.1
CVNO01000940.1
FPMM01000035.1
FPIG01000088.1
FPML01000010.1
FPMM01000202.1
FPIK01000508.1
FPIK01000309.1
FPIH01000277.1
FPIH01000342.1
FPIL01000267.1
FPIK01000142.1
AABL01005367.1
CVNO01001238.1
OEIJ01697008.1
AUPI01031844.1
KQ002377.1
LGJC01089309.1
BEWY01017914.1
PDMO01000320.1
PDMP01003133.1
PDMP01004404.1
LXGH01133479.1
LXGH01172645.1
LXGH01514119.1
LXGH01038317.1
LXGH01121394.1
DF961688.1
LXGH01468367.1
CCYC016182143.1
AHJF01025789.1
LXGH01447588.1
AACV01027511.1
CH401400.1
AHJF01003066.1
LXGH01268271.1
LXGH01167235.1
FLZL01000172.1
LYTD01038992.1
LYTC01016203.1
LYTC01023274.1
MCIT02022747.1
MCIT02025537.1
MCIT02027888.1
MCIT02003657.1
MCIT02005487.1
MCIT02028510.1
MCIT02012440.1
MCIT02080438.1
MCIT02006877.1
MCIT02006715.1
ODGO01553785.1
CSTN01001794.1
LOLC01002775.1
ODGO01637520.1
FLZL01000445.1
OEIJ01675563.1
OEIJ01275888.1
FLZL01000350.1
LXGH01222884.1
LXGH01069198.1
FASB01204578.1
FASB01191910.1
ADDD02079389.1
MCGX01063206.1
ADDD02091650.1
KI542279.1
ADDD02261646.1
KI542505.1
ADDD02178143.1
ADDD02231604.1
ADDD02289728.1
FARO01015913.1
FARO01093586.1
FARN01346556.1
FARO01060575.1
FARO01137377.1
FARO01101501.1
FARN01343209.1
FARO01060450.1
FARO01032370.1
FARO01107905.1
FARN01344341.1
FARN01344342.1
FARO01022290.1
FARO01015818.1
FARO01120068.1
LXGH01040305.1
LGRI01003270.1
LXGH01474346.1
LXGH01450246.1
LXGH01381752.1
AHJF01012628.1
LXGH01162782.1
LBLN01085912.1
AHJF01015851.1
LGRI01014998.1
LXGH01045612.1
LXGH01200945.1
LXGH01279073.1
LXGH01350373.1
LXGH01469085.1
LXGH01004303.1
QYSC01115014.1
FAQS01380599.1
FAQS01385235.1
ATAC01001921.1
LYTB01028270.1
QYSC01016635.1
FARV01210239.1
QYSC01117641.1
QYSC01020051.1
FARV01228109.1
FAQS01045512.1
FARV01222108.1
QYSC01120893.1
FASG01145560.1
OCQQ01000114.1
OCQQ01000131.1
MCGX01049204.1
HG411053.1
HG807606.1
FMHP01045643.1
BEYV01027294.1
FBXV01340916.1
FBXV01210716.1
OEIJ01616475.1
OEIJ01540615.1
FAUG01241833.1
FASI01281632.1
FLTG01002053.1
CCYC016566684.1
LXGH01459331.1
LGRI01064308.1
LXGH01467406.1
LGRI01064323.1
LXGH01000227.1
LGRI01072273.1
LXGH01502964.1
LXGH01016195.1
LGRI01072327.1
AFSP02301407.1
LGJD01080305.1
LGRI01007155.1
LGJD01067766.1
LGJD01047620.1
LGRI01048080.1
LGRI01001663.1
LGRI01081379.1
CAJV01165046.1
CAJV01022053.1
AAAA02045489.1
CAJV01023468.1
AWGZ01225017.1
ODGO01424558.1
ODGO01691694.1
ODGO01513855.1
ADDD02208508.1
ADDD02224102.1
ADDD02257725.1
ADDD02125449.1
RDSA01001207.1
BBOV01517983.1
OMKT01086314.1
OMKT01101408.1
LGJD01078507.1
LXGH01032668.1
LXGH01321014.1
LTAH01005931.1
KD304026.1
LXGH01279037.1
KD435127.1
FASB01185883.1
CVMW01141149.1
CBTL0103569129.1
CBTL0106412333.1
CBTL0101451501.1
CBTL0102414149.1
CBTL0108973647.1
CBTL0110508110.1
CBTL0106003270.1
CBTL0100297961.1
CBTL0110109095.1
CBTL0110304109.1
CBTL0110051318.1
CBTL0104237567.1
CBTL0106770701.1
JROL01001625.1
CBTL0105839350.1
CBTL0100923804.1
CBTL0105769214.1
MPGJ01001154.1
PDMQ01000351.1
FAUG01293434.1
JXPO01091791.1
CAQS01052315.1
PYPT01000481.1
QVWP01000874.1
LACZ01032624.1
LADB01032522.1
LADF01033719.1
LADD01033445.1
LACX01032470.1
AZRO01018566.1
LACV01032600.1
LACW01032661.1
LACY01032685.1
LADG01033353.1
LADA01032731.1
LADE01033289.1
LADH01032571.1
LADC01033111.1
NNCF01043321.1
NNCF01049709.1
NNCF01049890.1
JYDQ01005533.1
AZRO01032065.1
AORQ01035511.1
LACZ01040198.1
LACW01040250.1
LACX01040048.1
ADAS02003118.1
PRDE01055705.1
LADB01040084.1
LADF01041047.1
LADD01040792.1
AZRO01024997.1
LADE01040610.1
LACY01040249.1
LADA01040289.1
LADC01040473.1
LADH01040139.1
LACV01040181.1
LADG01040931.1
PRDE01062584.1
UCOJ01011137.1
AORQ01041124.1
PYPT01001113.1
JYDQ01005553.1
FARV01261229.1
UWOG012662240.1
FXDZ01018841.1
FXDS01004634.1
FXDZ01015381.1
FAPN01175041.1
FAPN01219300.1
LMAV012263927.1
KE116337.1
AHJF01005315.1
AHJF01034807.1
AHJF01003507.1
KE119169.1
AHJF01001388.1
ADDD02175938.1
ADDD02239745.1
LXGH01234081.1
PTJQ01044955.1
LXGH01231356.1
LXGH01485410.1
LXGH01325846.1
LXGH01354264.1
LXGH01318325.1
LXGH01030304.1
LXGH01127658.1
LXGH01478643.1
LGJD01019300.1
FARX01111733.1
FASG01044616.1
QYSC01011084.1
AFSP02238754.1
CEGH01010101.1
LACX01045722.1
PYFX01000067.1
ADAS02010166.1
LFIV01000759.1
CAOK01304394.1
CAOK01061520.1
CAOK01393653.1
CAOK01527871.1
CAOK01522284.1
CAOK01500996.1
CAOK01516828.1
CAOK01496847.1
CAOK01168879.1
CAOK01384497.1
NAGG01003813.1
LWKT01001144.1
NAGG01003659.1
NAGG01003180.1
NAGG01004276.1
NAGG01005573.1
LWKT01000903.1
LWKT01001092.1
NAGG01004157.1
LWKT01001217.1
LWKT01002807.1
KD315798.1
NAGG01002718.1
NAGG01002214.1
NAGG01004114.1
NAGG01004956.1
LBLN01084681.1
LBLN01088016.1
FASB01014545.1
FASB01002024.1
FASB01001402.1
FASB01001401.1
FASB01015152.1
FASB01000564.1
FASB01014633.1
FASB01017481.1
FASB01013982.1
FASB01005242.1
FASB01021274.1
QYSC01009973.1
FARX01029110.1
FAUG01242640.1
FAQE01383190.1
FARX01187992.1
LBLN01062697.1
FASI01040660.1
FARV01089302.1
FAQS01125148.1
FAQS01125354.1
FAST01163456.1
FARV01147511.1
FAQS01125386.1
FASG01264830.1
FASG01347611.1
FARP01262576.1
FARV01187305.1
FARV01249349.1
FARV01264501.1
FARB01497653.1
FAQS01159191.1
FASG01309320.1
AXCL01041703.1
AXCL01050321.1
LADD01045900.1
AZRO01030914.1
ADAS02004024.1
LYGB01000034.1
NPYL01000060.1
LXGH01106020.1
LXGH01430573.1
AHJF01022097.1
FAST01281855.1
PXLC01000237.1
LBLR01020619.1
LBLR01002525.1
LBLR01007521.1
LBLR01016250.1
LBLR01000351.1
LBLR01017184.1
LBLR01006266.1
LBLR01015174.1
FABP01001535.1
LPNX010935116.1
LK109712.1
DF230046.1
CBTL0105999058.1
LIHL01063709.1
CBTL0109163189.1
CBTL0102819481.1
MXQA01064259.1
CBTL0100765391.1
CBTL0107053631.1
CBTL0103895378.1
LXJM01068791.1
MXPZ01057805.1
CBTL0107419837.1
CCYC010433113.1
PTJI01003007.1
KB208218.1
AFSP02289388.1
CEGH01086641.1
AAWT01024277.1
FASB01012921.1
FASB01012065.1
FASB01004129.1
FASB01013221.1
FASB01003179.1
FASB01048018.1
FASB01065764.1
LVEH01059335.1
LVEH01003191.1
LVEH01014123.1
LVEH01046940.1
LVEH01003881.1
QMBO01001632.1
FABP01001656.1
LK284322.1
LPNX010192112.1
FACE01002791.1
LPNX011165467.1
LPNX010487165.1
FACE01003314.1
LXGH01416029.1
LXGH01088893.1
LXGH01499970.1
QGQJ01002008.1
QGQJ01002051.1
QZLG01012028.1
QGQJ01002052.1
QZLG01008637.1
QZLG01005961.1
JRKL01151061.1
QGQJ01002053.1
QGQJ01002085.1
JRKL01124747.1
CAOK01042319.1
CAOK01065185.1
CAOK01062382.1
CAOK01443464.1
CAOK01048654.1
CAOK01461147.1
CAOK01402672.1
CAOK01373655.1
CTBL01001469.1
CTBL01001778.1
AWGZ01350690.1
AWGZ01350308.1
AWGZ01424491.1
AWGZ01238016.1
AWGZ01421633.1
MEHO01651848.1
MEHO01183635.1
MEHO01461474.1
MEHO01565914.1
MEHO01258172.1
MEHO01204493.1
MEHO01504821.1
MEHO01382890.1
MEHO01575078.1
AJKK01117831.1
AUPI01016740.1
KE559796.1
CCMK010236650.1
KQ002839.1
CAJV01018492.1
MTHW01000269.1
FASB01261181.1
FASB01258154.1
LBLN01044971.1
FARV01238938.1
FAUD01387782.1
FARX01419108.1
FATA01332152.1
AFSP02298859.1
LMVA01099542.1
FARV01234635.1
LMVA01097830.1
AOFN02000522.1
LMVA01100958.1
LMVA01100759.1
JZJH01018230.1
FARV01232162.1
LMVA01098139.1
OEIJ01733776.1
LMVA01099963.1
LMVA01098343.1
OENK01011181.1
OEOC01162300.1
OENK01009266.1
OEOC01113492.1
LMAV011410473.1
OENK01012017.1
OEOC01173008.1
OENK01010923.1
OEOC01157810.1
FLTE01007908.1
FLTE01002227.1
FLTE01013017.1
FLTC01007738.1
FLTD01005218.1
FLTE01005825.1
FLTD01006032.1
FLTE01005138.1
CCYC012624459.1
FLTG01027018.1
FLTE01001847.1
FLTE01009556.1
FARY01115236.1
FAQE01337218.1
FAQE01382902.1
FASH01354608.1
FARY01115597.1
FAQG01279528.1
FAUG01288308.1
FAUG01288336.1
FAUG01288380.1
FASI01003739.1
LHPN01000204.1
QPHW01001893.1
QPHW01002295.1
MTTA01059484.1
MTTA01056660.1
NRGE01000124.1
QKVY01000009.1
BCMN01000084.1
ABBZ01003826.1
CMHF01000067.1
CGZQ01000058.1
FVQV01000044.1
CMHC01000057.1
FSLH01000018.1
LLKE01002422.1
CELW01028094.1
CBMN010847861.1
LNCG01222832.1
ODGO01382104.1
CEGH01382513.1
CBTL0103702658.1
BGNB01000154.1
PSOY01000036.1
QLBK01000507.1
MKXN01000062.1
NPDO01000103.1
CIEA01000134.1
BFCU01000207.1
CMIB01000059.1
CRZK01001111.1
CRBZ01002471.1
CSAF01000411.1
FXYJ02000037.1
CFBR01000077.1
BFCS01000362.1
CKYY01000056.1
ACSZ01028684.1
PPPA02000058.1
CBTL0100633628.1
CCYC011446503.1
CAJW011532870.1
OEIT01013918.1
CALP014079885.1
BFAE01040548.1
CBTL0107000688.1
UWJE01005360.1
CAJV012584075.1
FMHP01037054.1
CELW01001586.1
CBTL0105521017.1
CAOK01508891.1
FLRE01000922.1
FLRE01001900.1
OLMU01007650.1
KN045202.1
FLRE01000297.1
QLAN01000161.1
LJRX01000011.1
LAMP01000108.1
CGZQ01000091.1
PYPV01000132.1
NKQF01000727.1
LOLC01000095.1
ASHM01254569.1
CBLZ012273467.1
CAJW010035022.1
LPNX010540005.1
AFSP02223893.1
PJAE01020499.1
NHTM01009662.1
CBTL0110981213.1
LOLD01000022.1
PJAD010864208.1
AKIR01004180.1
KE388719.1
KI545534.1
AFPV01006598.1
NUJL01000130.1
NUIB01000114.1
ASJL01076178.1
DLUA01004532.1
APLB01044699.1
CCYC010791005.1
KQ003327.1
KE559860.1
LOLC01000655.1
FXDW01002499.1
CEGH01180154.1
UIGX01065090.1
NEEE01027375.1
KZ888006.1
DS027300.1
DF963639.1
FUEF01004375.1
CH401460.1
AHJF01009718.1
LTAH01089194.1
KE117548.1
CCYC013214271.1
CAJX010004589.1
CAJX010032205.1
LXGH01280954.1
CAJX012077720.1
CCYC010129866.1
AHJF01007674.1
CAJX010054890.1
CCYC014530094.1
CCYC015986255.1
PPIX02000178.1
CCYC013563829.1
AHJF01002409.1
CCYC015268210.1
AACV01029649.1
AFSP02283014.1
LIAE01003311.1
KE118726.1
CCYC013731343.1
LXGH01130695.1
AHJF01020261.1
AHJF01004403.1
FXDT01001913.1
LYTC01024707.1
FARY01314757.1
UXGB01027287.1
FASI01001959.1
LGRI01014861.1
QEOY01107592.1
LXGH01327078.1
AFSP02243656.1
LXGH01205942.1
QEOV01079690.1
AFSP02267734.1
PRDE01056465.1
LTAH01053581.1
LTAH01084001.1
LIAE01000181.1
LWKT01000984.1
NKXL01128186.1
CCYC012349574.1
AACV01031681.1
AACV01028494.1
AHJF01012296.1
DF963710.1
CAJX010835079.1
LWKT01001454.1
CCYC016104494.1
CAJX010003624.1
LTAH01027710.1
FUEF01006142.1
CAJX010029683.1
CAJX010049081.1
AHJF01019280.1
FUEF01005563.1
CCYC012843477.1
AACV01028717.1
CAJX010029487.1
CAJX010051999.1
CAJX010055256.1
LTAH01117410.1
QKWU01070601.1
LIAE01000407.1
CAJX010032494.1
AHJF01019709.1
DF963711.1
LTAH01077611.1
CCYC014518569.1
CAJX010005105.1
AACV01031638.1
AHJF01008325.1
FAQC01385733.1
FARY01424753.1
FAQG01149626.1
FAQG01252983.1
FAQC01354723.1
FAQE01389812.1
FAQE01368148.1
FAQE01371145.1
FAQE01399123.1
LYTB01023379.1
LWKS01015388.1
AAAA02049325.1
FAQG01272727.1
FASB01000858.1
CEME01000108.1
FARX01337201.1
FASI01138319.1
AWUE01004688.1
JXPW01097757.1
OEIJ01644901.1
JXPW01164512.1
OEIJ01493736.1
JXPW01213075.1
OEIJ01611069.1
OEIJ01611068.1
OEIJ01504723.1
OEIJ01715872.1
JXPW01070364.1
JXPW01237032.1
JXPW01214739.1
OEIJ01612301.1
OEIJ01710314.1
OEIJ01728591.1
OEIJ01303087.1
JXPW01133638.1
JXPW01147771.1
OEIJ01689353.1
OEIJ01752066.1
JXPW01049595.1
JXPW01052980.1
JXPW01236635.1
OEIJ01543548.1
OEIJ01659557.1
OEIJ01569844.1
OEIJ01587627.1
OEIJ01698984.1
OEIJ01735636.1
JXPW01282680.1
OEIJ01523523.1
OEIJ01680351.1
JXPW01177390.1
JXPW01169860.1
OEIJ01650118.1
JXPW01084521.1
JXPE01021154.1
OEIJ01556942.1
OEIJ01720316.1
JXPW01039367.1
OEIJ01576522.1
JXPW01030250.1
JXPW01091103.1
OEIJ01503130.1
OEIJ01524767.1
OEIJ01598545.1
OEIJ01598952.1
OEIJ01629118.1
OEIJ01664238.1
OEIJ01687957.1
OEIJ01603624.1
OEIJ01649616.1
JXPW01189052.1
OEIJ01666568.1
OEIJ01703568.1
OEIJ01758291.1
JXPW01272543.1
JXPW01292769.1
OEIJ01598695.1
JXPW01108591.1
JXPW01290483.1
OEIJ01606480.1
OEIJ01724810.1
JXPE01071875.1
JXPW01298775.1
OEIJ01543540.1
OEIJ01565830.1
OEIJ01716222.1
OEIJ01602978.1
JXPW01181903.1
OEIJ01636700.1
OEIJ01658023.1
OEIJ01674508.1
OEIJ01654280.1
JXPZ01003841.1
OEIJ01728768.1
JXPW01176388.1
OEIJ01463794.1
OEIJ01517237.1
JXPW01045595.1
OEIJ01600776.1
OEIJ01674105.1
OEIJ01509207.1
JXPW01276825.1
JXPW01033838.1
JXPW01294274.1
OEIJ01455117.1
OEIJ01567802.1
OEIJ01577556.1
OEIJ01612698.1
OEIJ01638243.1
JXPW01027148.1
OEIJ01700620.1
JXPW01110919.1
OEIJ01606701.1
OEIJ01739956.1
JXPW01159230.1
JXPW01005127.1
JXPW01044930.1
OEIJ01597308.1
JXPW01213383.1
OEIJ01558175.1
OEIJ01622889.1
OEIJ01679300.1
JXPW01147231.1
OEIJ01516324.1
JXPW01188858.1
OEIJ01630733.1
JXPW01037814.1
OEIJ01545729.1
OEIJ01569498.1
OEIJ01270632.1
OEIJ01476242.1
OEIJ01407235.1
OEIJ01478123.1
OEIJ01460660.1
JXPW01128580.1
OEIJ01490931.1
OEIJ01595063.1
OEIJ01623004.1
JXPW01046038.1
OEIJ01684866.1
OEIJ01704775.1
OEIJ01495228.1
JXPW01273762.1
OEIJ01672353.1
LXGH01484355.1
LXGH01320797.1
LXGH01223861.1
LXGH01256963.1
AWUE01003181.1
CH398762.1
AAAA02048069.1
AJKK01178214.1
CAJW011555262.1
KE559595.1
AJKK01173275.1
UWOF012145452.1
CAJW011556356.1
KE559285.1
AJKK01119861.1
OBIJ01007415.1
AUPI01030573.1
AJKK01160405.1
CAJW010003774.1
OBIJ01002361.1
UWOF012159558.1
AUPI01131116.1
AJKK01099705.1
PRDE01193441.1
ASPP01009049.1
AFSP02249423.1
AFSP02306283.1
GL351450.1
CCYC010484341.1
CAJX011973817.1
LLKM01003152.1
CEGH01179657.1
CEGH01240731.1
CEGH01020387.1
FAQG01224348.1
FAQG01268676.1
FAQS01398315.1
FARY01118661.1
FAQE01364674.1
FAQE01357508.1
FARY01394981.1
FAQG01239713.1
FAQG01291250.1
FARY01100296.1
FAQE01020814.1
FARY01334455.1
FAQS01403570.1
FAQE01206597.1
FASH01354205.1
FAQG01219145.1
FARY01183256.1
FASH01362082.1
FARY01041030.1
FAQS01415299.1
FARY01266670.1
FAQE01270346.1
LXGH01350335.1
ADDD02109122.1
ADDD02284187.1
FASG01346603.1
AFSP02231433.1
AFSP02235703.1
AFSP02231666.1
AFSP02235712.1
AFSP02235713.1
AFSP02230263.1
AFSP02169078.1
AFSP02227762.1
AFSP02230150.1
CTBL01002369.1
CTBL01002382.1
CTBL01001416.1
CTBL01001459.1
CTBL01004012.1
LTAC01000022.1
LK378828.1
CBTL0101252439.1
CBTL0103329574.1
CBTL0103518825.1
CBTL0106695379.1
CBTL0107773465.1
DF228509.1
MXPZ01060364.1
LMTP010260498.1
LK352670.1
LMTP014112260.1
CBTL0104008480.1
CBTL0105915402.1
LPNX010234376.1
LK220260.1
LK301137.1
CZRN01001035.1
LPNX010184199.1
CCYC013254355.1
UBIZ01000023.1
CCYC013245152.1
CCYC014801867.1
LOQJ01006353.1
CCYC015993625.1
MQQX01002167.1
AHJF01002032.1
MQQX01001189.1
FASB01293804.1
FASB01308869.1
FASB01002138.1
FARY01361088.1
FARX01264149.1
AMZP02000717.1
PRDE01015131.1
APFE030048584.1
PRDE01005530.1
APFE031039360.1
AFSP02259248.1
QQTR01018524.1
LOLC01000554.1
JXZD01S063022.1
PRDE01176812.1
PRDE01079538.1
LM524620.1
FLTG01007063.1
JXPT01009428.1
MATP01009423.1
PTJQ01135035.1
CCMK011130281.1
CCMK012001079.1
CEGH01290536.1
PTJQ01326543.1
FAUB01273897.1
FAUB01270812.1
LGJD01023187.1
LGJD01008086.1
LGJD01043204.1
LGJD01012143.1
FARX01419881.1
FLTG01009370.1
AFSP02303840.1
AFSP02318144.1
PJAE01835579.1
KQ109967.1
AYZY01087287.1
PJAE01080766.1
CEGH01126676.1
CEGH01248950.1
KQ118804.1
AYZY01096765.1
CEGH01141033.1
CEGH01266006.1
PJAE01885733.1
CEGH01313305.1
LGJD01073720.1
OFEX01000086.1
UIGX01065796.1
UIGX01080885.1
LMAV010448400.1
LMAV010458498.1
OENK01010036.1
OEOC01136798.1
LMAV011309083.1
LMAV012252599.1
OENK01006362.1
OEOC01060560.1
LMVA01096411.1
LMAV011638696.1
OENK01008382.1
OEOC01094656.1
KQ218817.1
OENK01011910.1
OEOC01171715.1
QMFH01071260.1
BDGN01024754.1
BDGN01024755.1
BDGN01026927.1
QMFH01050275.1
CCMK012394722.1
LD107316.1
LD239792.1
FLTC01002328.1
LGRI01020155.1
AHJF01023837.1
PRDE01159870.1
PRDE01051378.1
PRDE01019608.1
KQ218190.1
LGJD01051589.1
LGJD01016938.1
LGJD01024823.1
LGJD01008463.1
LGJD01025921.1
LGJD01006752.1
LGJD01077963.1
LGJD01033017.1
LGJD01022366.1
LGJD01014348.1
LLKM01006669.1
LGJD01017501.1
LGJD01027793.1
LGJD01028040.1
LGJD01027829.1
LXGH01040329.1
LXGH01141381.1
LXGH01396251.1
PDMP01002457.1
OENK01007339.1
OEOC01073613.1
OENK01007753.1
OEOC01080791.1
LPQZ01085012.1
LPQZ01102388.1
LPQZ01104308.1
LPQZ01050030.1
LPQZ01107859.1
LXGH01475050.1
AOFN02000513.1
AOFN02000462.1
JZJH01017748.1
JZJH01026738.1
LMVA01099907.1
LMAV011865202.1
LMAV011184105.1
LMAV010238380.1
LMAV012388743.1
LMAV010873167.1
LMAV011845913.1
LMAV010513281.1
LMAV011468448.1
LMAV010266382.1
LMAV011453522.1
LMAV012189661.1
LMAV011666842.1
LMAV011324060.1
LMAV011733516.1
LMAV012135096.1
LMAV012233700.1
LMAV011707547.1
LMAV011542860.1
LMAV010533851.1
LMAV010433775.1
LGJD01072797.1
LGJD01063986.1
CCJR012396929.1
CYSQ012666731.1
BBOV01190646.1
GL342975.1
CZLE01032743.1
QQSQ01000904.1
AMZP02004485.1
JXIK01005407.1
KN171647.1
LVHJ01036969.1
BDMT011014939.1
BDMT011139992.1
BDCY01000024.1
QVMU01000087.1
NLEV01000090.1
FRRN01000033.1
FRRK01000043.1
FRRA01000023.1
BFCV01000135.1
FRRE01000010.1
JJOH01000049.1
FUFL01002049.1
AZRP01021861.1
FARO01169705.1
OBLE01000173.1
FAQZ01195556.1
CVMW01050244.1
CVMW01050245.1
ANHN02004410.1
AMZP02006346.1
ANHO02001935.1
FARO01169732.1
LNCG01096383.1
ALWZ04S1518328.1
LNCG01056354.1
JH846132.1
AFPQ02001449.1
AFPQ02004280.1
LUVX01037113.1
JH846183.1
JXPO01008153.1
FAQE01398686.1
LNCG01145308.1
LNCG01012987.1
LNCG01057209.1
PTJP01424605.1
LNCG01231704.1
LNCG01167977.1
LNCG01185260.1
LNCG01246986.1
LNCG01045711.1
LNCG01192629.1
LNCG01262609.1
LNCG01248064.1
LNCG01221533.1
LNCG01198363.1
LNCG01196380.1
LNCG01221768.1
LNCG01102936.1
AFSA01865802.1
LNCG01107598.1
LNCG01023999.1
LNCG01092203.1
LNCG01185693.1
LNCG01077271.1
LNCG01158438.1
LNCG01234014.1
LNCG01135837.1
LNCG01044294.1
LNCG01249369.1
LNCG01056286.1
LNCG01146034.1
LNCG01231412.1
LNCG01240209.1
LNCG01104540.1
LNCG01156580.1
PTJP01562115.1
LNCG01057909.1
LNCG01239607.1
LNCG01239610.1
LNCG01001031.1
LNCG01071382.1
LNCG01213608.1
LNCG01039692.1
LNCG01218671.1
LNCG01133065.1
AFSA01542282.1
CAJV01066431.1
LNCG01073420.1
LNCG01241446.1
LNCG01264922.1
OEJZ01064230.1
LNCG01141860.1
NBSK01006457.1
CM002771.2
AORQ01030830.1
LNCG01097192.1
LNCG01259826.1
LNCG01202421.1
LNCG01143546.1
LNCG01124735.1
LNCG01092653.1
LNCG01175012.1
LNCG01101251.1
LNCG01159336.1
LNCG01159706.1
LNCG01261322.1
LNCG01169876.1
LNCG01188770.1
LNCG01160266.1
LNCG01011574.1
CAJV01367128.1
LNCG01076420.1
LNCG01231051.1
LNCG01002872.1
LNCG01174489.1
LNCG01196798.1
LNCG01083211.1
LNCG01119968.1
LNCG01119364.1
LNCG01265584.1
LNCG01124406.1
LNCG01159408.1
LNCG01069037.1
LNCG01010484.1
LNCG01030372.1
LNCG01142302.1
LNCG01147115.1
LNCG01087144.1
LNCG01031609.1
LNCG01047861.1
LNCG01245808.1
LNCG01190533.1
LNCG01058544.1
LNCG01255971.1
LNCG01051462.1
LNCG01230447.1
LNCG01023800.1
LNCG01057962.1
LNCG01230504.1
LNCG01166564.1
LNCG01211460.1
LNCG01174338.1
LNCG01173270.1
LNCG01211244.1
LNCG01111606.1
LNCG01007589.1
LNCG01025780.1
LNCG01214115.1
LNCG01233362.1
LNCG01064204.1
LNCG01078516.1
LNCG01169167.1
LNCG01178173.1
LNCG01254291.1
LNCG01198300.1
LNCG01084403.1
LNCG01228315.1
LNCG01259618.1
LNCG01157664.1
LNCG01106826.1
LNCG01162563.1
OEJZ01055961.1
AFSA01819453.1
NBSK01006953.1
LNCG01223203.1
LNCG01040778.1
LNCG01065083.1
LNCG01227618.1
LNCG01150406.1
LNCG01041428.1
LNCG01259870.1
LNCG01180987.1
CAJV01200670.1
LNCG01169033.1
LNCG01097818.1
LNCG01162652.1
LNCG01038832.1
LNCG01229859.1
LNCG01239872.1
LNCG01138533.1
LNCG01085597.1
LNCG01111508.1
LNCG01125163.1
LNCG01082574.1
LNCG01228090.1
LNCG01217703.1
LNCG01228290.1
LNCG01188054.1
LNCG01129111.1
LNCG01086919.1
LNCG01235345.1
LNCG01188930.1
LNCG01037030.1
LNCG01069690.1
LNCG01119946.1
LNCG01032966.1
LNCG01054255.1
LNCG01138687.1
LNCG01093556.1
LNCG01200894.1
LNCG01263795.1
LNCG01091696.1
LNCG01043550.1
LNCG01022380.1
LNCG01087439.1
LNCG01146378.1
LNCG01073030.1
LNCG01007767.1
LNCG01261137.1
LNCG01007001.1
LNCG01049872.1
LNCG01015954.1
LNCG01009441.1
LNCG01047554.1
LNCG01237829.1
LNCG01204209.1
LNCG01111784.1
LNCG01243924.1
LNCG01092651.1
LNCG01019311.1
LNCG01019312.1
LNCG01210400.1
LNCG01189515.1
LNCG01170310.1
LNCG01189989.1
PTJP01455732.1
LNCG01043123.1
LNCG01181973.1
PTJP01382985.1
LNCG01085821.1
LNCG01121472.1
CAJV012729099.1
LNCG01246767.1
LNCG01037613.1
LNCG01088601.1
LNCG01122203.1
LNCG01122206.1
LNCG01247128.1
PTJP01138363.1
LNCG01029536.1
LNCG01207629.1
NCTC01005937.1
LNCG01093374.1
LNCG01203068.1
LNCG01146613.1
LNCG01232340.1
NCTC01002091.1
PVWZ01080388.1
LNCG01105045.1
LNCG01178483.1
LNCG01178482.1
LNCG01145640.1
NCTC01001849.1
LNCG01138627.1
LNCG01046394.1
CAJV01069050.1
LNCG01112788.1
LNCG01255966.1
LNCG01186055.1
LNCG01073041.1
LNCG01234275.1
LNCG01101671.1
LNCG01258404.1
LNCG01079701.1
LNCG01059518.1
LNCG01100452.1
LNCG01037325.1
LNCG01172367.1
LNCG01163929.1
LNCG01129383.1
LNCG01001432.1
CAJV011619575.1
LNCG01204220.1
LNCG01048549.1
LNCG01042943.1
LNCG01036851.1
LNCG01191373.1
LNCG01065814.1
MCBR01017276.1
LNCG01043242.1
LNCG01142685.1
LNCG01254258.1
LNCG01095515.1
LNCG01148652.1
LNCG01110370.1
LNCG01179205.1
LNCG01129146.1
LNCG01142580.1
LNCG01155675.1
LNCG01252809.1
LNCG01050967.1
LNCG01018044.1
LNCG01178385.1
LNCG01006992.1
LNCG01005736.1
LNCG01230279.1
LNCG01001799.1
LNCG01166643.1
LNCG01000397.1
LNCG01219794.1
LNCG01061197.1
LNCG01224796.1
LNCG01185834.1
LNCG01142924.1
LNCG01042160.1
LNCG01163345.1
LNCG01075086.1
LNCG01193525.1
LNCG01112904.1
LNCG01071720.1
LNCG01156825.1
LNCG01042691.1
LNCG01030280.1
LNCG01097032.1
LNCG01149505.1
LNCG01255010.1
LNCG01013911.1
LNCG01125373.1
LNCG01011610.1
LNCG01100854.1
LNCG01142611.1
LNCG01063599.1
LNCG01071599.1
LNCG01208263.1
LNCG01124939.1
LNCG01211079.1
LNCG01198027.1
LNCG01251969.1
LNCG01141924.1
LNCG01018357.1
LNCG01215099.1
LNCG01041377.1
LNCG01120912.1
LNCG01178944.1
LNCG01217208.1
LNCG01083324.1
LNCG01214753.1
LNCG01034761.1
LNCG01122726.1
LNCG01118712.1
LNCG01225415.1
LNCG01163253.1
LNCG01160678.1
LNCG01025838.1
LNCG01140769.1
LNCG01209719.1
LNCG01178486.1
LNCG01131753.1
LNCG01266413.1
LNCG01164226.1
LNCG01180773.1
LNCG01018590.1
CAJV01301481.1
LNCG01000593.1
LNCG01252266.1
LNCG01216477.1
LNCG01025991.1
LNCG01111032.1
LNCG01052107.1
LNCG01242179.1
LNCG01010146.1
LNCG01015855.1
LNCG01233915.1
LNCG01128950.1
LNCG01015241.1
LNCG01260358.1
LNCG01033202.1
LNCG01103576.1
LNCG01031480.1
LNCG01123633.1
LNCG01054519.1
LNCG01215393.1
LNCG01148376.1
LNCG01101252.1
LNCG01055781.1
LNCG01257974.1
LNCG01168747.1
LNCG01108002.1
LNCG01256511.1
LNCG01166527.1
LNCG01191987.1
LNCG01012774.1
LNCG01250506.1
LNCG01058647.1
LNCG01068344.1
LNCG01102376.1
LNCG01052012.1
LNCG01252777.1
LNCG01249761.1
LNCG01161682.1
LNCG01169005.1
LNCG01165371.1
LNCG01206835.1
LNCG01022810.1
LNCG01008179.1
LNCG01206241.1
LNCG01260033.1
LNCG01136070.1
LNCG01025869.1
LNCG01047110.1
LNCG01108499.1
LNCG01003228.1
LNCG01104850.1
LNCG01244296.1
LNCG01070817.1
LNCG01140004.1
LNCG01159217.1
LNCG01251957.1
AFSA01592542.1
LNCG01047037.1
LNCG01176472.1
LNCG01172759.1
LNCG01178162.1
LNCG01233046.1
LNCG01185717.1
LNCG01249594.1
LNCG01201105.1
LNCG01073343.1
LNCG01062773.1
AJIL01008689.1
PTJP01521811.1
AJIL01005013.1
PTJP01262100.1
CAJV01315114.1
PEDP01003203.1
CAJV012732800.1
CAJV01366298.1
LBHP01000207.1
JMKJ01000431.1
CAJV01232753.1
CAJV01167460.1
CAJV01070304.1
NBSK01010668.1
AFSA01856819.1
AFSA01556049.1
LNCG01117393.1
CAJV01071776.1
CAJV01061904.1
PTJP01278439.1
AFSA01805334.1
AFSA01723130.1
CAJV01054182.1
CAJV012636028.1
CAJV01111029.1
CAJV012608505.1
CAJV01061371.1
PTJP01285610.1
LNCG01108579.1
LNCG01131998.1
PTJP01425761.1
CAJV01400252.1
AFSA01762341.1
PTJP01297590.1
AFSA01576837.1
PTJP01330411.1
PTJP01349998.1
CAJV01062420.1
CAJV01202727.1
AORQ01000394.1
AFSA01862138.1
CAJV011733078.1
CAJV01400298.1
LNCG01085316.1
CAJV011597342.1
UXGB01058068.1
LYTE01049984.1
LYTC01046089.1
LWKS01040198.1
LYTB01017166.1
NKXL01298667.1
LYTC01039689.1
NKXL01297363.1
UXGB01066133.1
LYTB01026869.1
LYTE01049703.1
UXGB01066134.1
NKXL01346842.1
CH399948.1
LYTB01022358.1
UXGB01066135.1
LYTD01038274.1
UXGB01067518.1
LYTB01024796.1
FAQF01057085.1
QLPN01005513.1
FASH01350252.1
UXGB01067520.1
FARY01145416.1
FUEF01016991.1
FAUD01371090.1
FAQF01118475.1
FAQG01002468.1
MINJ01150070.1
CCYC012185807.1
KL548708.1
UXGB01067522.1
LYTE01047437.1
LYTD01035879.1
LYTC01045691.1
CH398985.1
LYFV01000589.1
MAPY01000658.1
MBSW01000602.1
FJWB02021538.1
CAJV012492104.1
CAJV011634019.1
CAJW011551644.1
CAJV012476838.1
CAJV011598256.1
CAJV011602186.1
CAJV011602389.1
CAJV011602773.1
QPHQ01000828.1
QPHW01000801.1
UVXS01000085.1
PWAO01000048.1
ASJK01074133.1
LACU01019948.1
LACT01024293.1
AJIL01008081.1
LACS01021896.1
ADAS02002587.1
LWKW01184205.1
LLWD01003185.1
ASJK01025014.1
ADAS02010168.1
NNCF01107278.1
PWAO01000038.1
LACS01019992.1
LACU01018053.1
LACT01022152.1
AJIL01000774.1
LWKW01138233.1
JYDQ01005837.1
NNCF01113633.1
PWAO01000054.1
QPHP01000370.1
ASJK01025223.1
ADAS02005782.1
NNCF01110603.1
ASJL01016604.1
AORQ01048637.1
LACT01022751.1
AJIL01001621.1
FACE01002391.1
FAGC01002498.1
LK360695.1
DF229370.1
ODGO01467598.1
ODGO01675083.1
PDMP01003620.1
CBUG010010250.1
CBUG010023814.1
CBUG010015783.1
OEIJ01591019.1
PYPV01000542.1
OEIJ01736271.1
ODGO01494098.1
ATAC01002180.1
FAQS01410130.1
ATAC01001774.1
FARV01255762.1
QYSC01014220.1
FARY01077169.1
FARX01110305.1
ATAC01003092.1
LVXS01064253.1
LD062285.1
LD194761.1
FLTF01009660.1
FLTD01005111.1
FLTF01009994.1
FLTF01009697.1
FLTG01025159.1
FLTD01004812.1
FLTF01005320.1
FLTG01019093.1
FLTF01006777.1
FLTD01001601.1
FLTF01003433.1
FLTD01003399.1
FLTG01005481.1
FLTF01013111.1
FLTF01008109.1
FLTD01003694.1
FLTG01027121.1
FLTG01008968.1
FLTF01006364.1
FLTF01005094.1
FLTD01004593.1
FLTD01002577.1
FLTF01003102.1
FLTD01004630.1
FLTF01006993.1
PRDE01076633.1
FLTG01020325.1
FLTD01005309.1
FLTG01024825.1
FLTD01002546.1
FLTD01001259.1
FLTD01002566.1
FUEF01014564.1
FLTF01003353.1
FLTF01003161.1
FLTF01009577.1
FLTF01006334.1
FLTD01001033.1
FLTG01012417.1
FLTG01015840.1
FLTD01003466.1
FLTF01007293.1
FLTG01001313.1
FLTF01007600.1
FLTD01004388.1
FLTG01021281.1
FLTG01025710.1
FLTD01001854.1
FLTF01007414.1
FLTD01002836.1
FLTG01027665.1
FLTF01004985.1
FLTD01000698.1
FLTG01011802.1
FLTF01005170.1
FLTF01008507.1
FARO01002077.1
FLTG01025694.1
FLTD01001716.1
FLTF01005245.1
FLTF01005303.1
FLTD01002030.1
FLTG01027328.1
FLTD01002992.1
FLTG01024530.1
FLTF01003376.1
FLTF01007793.1
FLTD01001490.1
FLTF01005024.1
FLTD01006481.1
FLTG01020091.1
FLTG01025084.1
FLTF01012972.1
FLTD01003283.1
FLTD01003460.1
FLTF01010170.1
FLTF01007279.1
FLTG01012367.1
FLTD01001356.1
FLTG01022219.1
FLTD01004272.1
FLTG01014210.1
FLTF01012287.1
FLTD01001565.1
FLTG01020196.1
FLTG01027282.1
FLTF01003858.1
FLTF01011454.1
FLTD01003519.1
FLTF01008006.1
FLTF01010200.1
FLTG01014527.1
FLTF01010551.1
FLTD01002205.1
FLTF01002370.1
FLTF01004714.1
FLTF01008807.1
FLTG01022142.1
FLTF01009381.1
FLTG01023957.1
FLTF01005140.1
FLTG01014680.1
FLTF01010976.1
FLTD01002801.1
FLTD01005889.1
FLTF01004653.1
FLTF01011432.1
FLTD01003995.1
FLTF01011912.1
FLTD01001818.1
FLTG01020025.1
FLTD01002292.1
FLTF01011162.1
FLTF01011641.1
FLTG01010365.1
FLTG01013366.1
FLTF01011323.1
FLTG01019534.1
FLTG01022557.1
FLTD01002310.1
FLTF01004861.1
FLTF01002776.1
FLTG01025929.1
FLTG01024213.1
FLTD01002768.1
FLTD01002892.1
FLTG01013869.1
FLTD01004978.1
FLTF01012069.1
FLTF01005475.1
FLTD01002404.1
FLTG01018151.1
FLTG01027807.1
FLTD01003066.1
FLTG01024318.1
FLTF01002969.1
FLTD01004264.1
FLTG01021120.1
FLTF01004587.1
FLTF01012847.1
FLTF01006834.1
FLTF01009779.1
FLTG01014456.1
FLTG01023653.1
FLTF01004774.1
FLTD01001272.1
FLTG01008499.1
FLTF01008301.1
FLTD01002937.1
FLTF01010909.1
FLTD01002642.1
FUEF01016516.1
FLTG01016099.1
FLTF01010390.1
FLTF01013078.1
FLTG01011567.1
FLTF01005745.1
FLTG01025979.1
FLTF01007275.1
FLTF01003438.1
FLTG01025875.1
FLTF01010899.1
FLTF01004660.1
FLTD01003872.1
FLTG01028065.1
FLTD01002220.1
FLTF01003030.1
FLTF01010208.1
FLTD01001978.1
FASB01198340.1
FASB01035872.1
FASB01244581.1
FASB01234207.1
AFSP02225107.1
AFSP02239243.1
AFSP02239244.1
APKA01341010.1
LLKM01006940.1
LLKM01007347.1
LLKM01011187.1
LBLN01060513.1
LLKM01006614.1
FAQS01397082.1
NNCF01144261.1
FAQS01342485.1
CEGH01042300.1
CEGH01327599.1
CEGH01027432.1
CEGH01086862.1
CEGH01296822.1
PDMO01001889.1
ADDD02101064.1
ACQM01009885.1
FASD01264731.1
MCGX01084766.1
ADDD02233991.1
FUEF01019999.1
ADDD02099584.1
ADDD02205169.1
ADDD02200380.1
ADDD02213888.1
LACV01041722.1
LADH01041665.1
AMZP02001476.1
PRDE01029772.1
FAQE01402886.1
FARY01385363.1
FAQG01293064.1
FAQE01372030.1
FAQE01330369.1
FARY01351320.1
FARY01416918.1
FAQE01279014.1
FAUG01220027.1
FASI01096091.1
FAQE01399839.1
FAUG01276747.1
FASI01078072.1
FASI01267808.1
FAQE01400473.1
FAUG01245435.1
FARX01378308.1
FASI01024596.1
FLTG01001482.1
ASJN01005408.1
ASJN01064327.1
ASJL01016580.1
ASJN01005475.1
ASJN01029190.1
ASJK01004712.1
ASJN01077204.1
ASJN01087229.1
ASJN01024994.1
LYGB01000036.1
LFVW01000823.1
PJIP01000029.1
QOUH01136096.1
FXXJ01098582.1
PJAD011079351.1
LYHP01000005.1
PPDJ01000047.1
LYHD01000018.1
MOSJ01000392.1
LYJH01000064.1
LYHT01000071.1
FPMP01000090.1
QAJK01000293.1
PEBQ01000086.1
QEHL01000075.1
PZQQ01054764.1
QVQW01000803.1
FYAE01062942.1
FYAB01131971.1
NHTU01026110.1
QEOW01072824.1
AOCO02000909.1
NSDO01002371.1
LYKX01000003.1
LYLK01000188.1
LYGE01000017.1
LYIP01000010.1
LYHD01000029.1
LYFQ01000217.1
LYLM01000139.1
LMXU01000101.1
PIVK01000244.1
PIVK01000266.1
QBBV01000175.1
QAJR01000088.1
QEGG01000054.1
LYKY01000093.1
LYLE01000063.1
JGDK01000027.1
MCRS01000297.1
MRTB01000070.1
LTEA01000230.1
JQCU01000268.1
MRYP01000060.1
JEZH01000169.1
RRUE01000010.1
LYKT01000268.1
LYJB01000062.1
PDDQ01000092.1
MCRT01000284.1
LYIZ01000078.1
LYJA01000045.1
RDQU01000025.1
PYVJ01000083.1
LYIQ01000027.1
PEBQ01000060.1
MOSJ01000410.1
LYKV01000077.1
LYIY01000044.1
LYJM01000013.1
LYIU01000104.1
JYOF01000056.1
JYOE01000064.1
PDVO02000210.1
PPDJ01000032.1
NRNL01000138.1
NDYM01000061.1
MOMH01000110.1
LYLA01000003.1
JTJA01000072.1
LYLL01000118.1
CAHO01000157.1
LYLJ01000014.1
LYFP01000143.1
CMKS01000082.1
LYHM01000019.1
LYFB01000009.1
LYLC01000007.1
MXQF01000099.1
KE359708.1
QAJK01000244.1
LYHW01000048.1
LYLG01000210.1
PYPS01000166.1
LYGA01000032.1
BEAF01000065.1
LYKZ01000085.1
LYKU01000003.1
QPHW01000184.1
JGEG01000008.1
LVYA01000001.1
LYKW01000047.1
QVHR01000071.1
JRUO01000033.1
QDDX01000123.1
AMRP01001846.1
LYFG01000025.1
QYUT01000032.1
NXJW01000164.1
QYUU01000023.1
NXJY01000104.1
MCRU01000315.1
PDNI01000016.1
QGKQ01000059.1
QJSD01000052.1
LYEX01000042.1
LYGO01000020.1
QMED01000074.1
PYVU01000394.1
JGVG01000033.1
LYFS01000133.1
PREU01000044.1
RQJP01000015.1
NXJN01000078.1
QLNR01000076.1
QYUS01000023.1
PJIN01000043.1
LZFM01000034.1
NMVR01000186.1
LMGP01000009.1
MOJG01000092.1
NSBO01000073.1
LMJS01000037.1
LMIE01000020.1
KZ987726.1
CJFD01000046.1
CJEZ01000049.1
CEYG01000037.1
CJFU01000046.1
QGNU01000023.1
JNEP01002162.1
QLOU01007094.1
JUIZ01002823.1
QLOT01011161.1
QVWR01000306.1
QOWK01002485.1
QLPI01009540.1
QGOG01006096.1
QGOI01013131.1
QLOO01003599.1
QLPM01032757.1
QMFJ01006339.1
QMFG01015230.1
QLLH01000884.1
QLOM01009508.1
QLPD01010997.1
MDSR01001014.1
QWXM01005516.1
JUDZ01002179.1
LOQJ01002776.1
PEDP01009266.1
QOBN01000084.1
KE637123.1
OOGW01141817.1
LDJE01010539.1
LIEC01008326.1
ODGO01738504.1
NPHV01004626.1
OEIJ01440330.1
KD473627.1
PJAD011185618.1
KI631087.1
PYKY01003497.1
AUUF02003273.1
QBEU01007173.1
ATCM03110185.1
AGQR02004733.1
PDMP01002200.1
KI544977.1
LLKL01000002.1
PYPT01001747.1
QVWM01000830.1
NNCF01088246.1
JYDQ01000934.1
NNCF01113255.1
LLWD01002864.1
PWAO01000068.1
ADAS02011899.1
LFIV01000636.1
LACT01024419.1
LACU01020061.1
LACS01022012.1
AJIL01008669.1
ADAS02013312.1
AZRO01019904.1
LADE01035001.1
LADD01035157.1
LADF01035422.1
LACX01034223.1
LACW01034425.1
LACZ01034369.1
LADA01034476.1
LACV01034357.1
LACY01034449.1
LADG01035112.1
LADC01034821.1
LADH01034330.1
LWKW01140602.1
LLWD01008136.1
NNCF01060277.1
KB123782.1
NNCF01014192.1
KE074289.1
AVCP011298057.1
AMXX01210975.1
UCOJ01006673.1
PYFX01000068.1
AZRP01039937.1
ASJK01089069.1
ADAS02011103.1
LACW01034402.1
LACV01034333.1
AZRO01019886.1
LADC01034798.1
LACY01034425.1
LACX01034200.1
LADA01034452.1
LADD01035132.1
LADH01034306.1
LACZ01034345.1
LADE01034975.1
LADF01035396.1
LADB01034255.1
LADG01035088.1
KE074293.1
NEVG01002205.1
UCOJ01004786.1
LACU01019280.1
LACT01023543.1
FXDY01007403.1
FARX01104951.1
ATAC01002274.1
QYSC01115475.1
FARY01000296.1
PTJI01002236.1
LGJD01101890.1
LGJD01002671.1
LGJD01002563.1
LGJD01002171.1
KE116283.1
LMAV011630957.1
LMVA01097478.1
LMAV010821422.1
LMAV011582686.1
LMVA01097766.1
LMAV011891558.1
LMAV010829908.1
LMVA01100539.1
LMAV011804061.1
LMAV011851027.1
LMAV012142302.1
LMVA01079546.1
LMAV011385432.1
LMAV012485990.1
LMVA01097584.1
LMAV010216903.1
KQ220447.1
LMAV011593424.1
LMAV012177430.1
LMAV011929261.1
LMVA01100119.1
LMAV010667646.1
LMAV012433379.1
OENK01005779.1
OEOC01051743.1
LMVA01099423.1
FAQE01403704.1
FAQS01369835.1
FAQS01388629.1
FASH01292897.1
APKU01000991.1
PRDE01068401.1
PRDE01048708.1
JSZB01063214.1
JSZB01062802.1
JSZB01062573.1
LYFN01001488.1
LYFN01001499.1
CAJX010032303.1
CAJX010004360.1
CAJX010029222.1
CAJX010055136.1
CAJX010018689.1
CCMK012685300.1
CAJX010053027.1
JXOW01173530.1
JXOW01065509.1
JXOW01111081.1
JXOW01160177.1
JXOW01084662.1
LM523253.1
FARB01463094.1
FAUB01276639.1
FAQS01352197.1
FARP01308078.1
FASG01145794.1
FASQ01263841.1
FARV01179151.1
FASG01187138.1
FARP01324616.1
FAQS01164059.1
FAQE01403577.1
FAQS01357626.1
FARP01306672.1
FARB01502744.1
FATA01383367.1
FARG01457212.1
FASO01248683.1
FASG01303215.1
FARV01228355.1
FASQ01166154.1
FAUD01385899.1
FASG01198103.1
FARP01251943.1
FASQ01272565.1
FAQE01396971.1
FASI01155458.1
FLTF01012295.1
FASI01320125.1
FLTG01003777.1
AWGZ01429845.1
AWGZ01428873.1
AWGZ01279290.1
AWGZ01422489.1
LGRI01023157.1
LBLN01051524.1
LBLN01051529.1
FARO01068349.1
LXGH01400522.1
LBLN01051530.1
LXGH01467825.1
LMVA01100940.1
LBLN01051531.1
LBLN01051535.1
LXGH01063544.1
LBLN01104061.1
QKXD01008615.1
FARX01216965.1
FARY01370151.1
FASI01010171.1
FLTG01002100.1
LSNX01036749.1
BBOV01514643.1
BBOV01515020.1
BBOV01515066.1
BBOV01515142.1
BBOV01515209.1
JUGC01000106.1
NWEL01000073.1
AZRP01033621.1
ADAS02007405.1
NNCF01147313.1
CVNO01001072.1
FPMP01000089.1
FPIH01000292.1
FPIH01000293.1
FPIH01000027.1
CVNU01000053.1
FPIK01000017.1
FQLJ01000004.1
AABL01005514.1
FLVA01000271.1
OEIJ01479346.1
LTAH01091882.1
KE114145.1
AACV01027076.1
CEGH01010412.1
PDMP01001614.1
PDMP01001813.1
PDMP01002804.1
PDMP01006925.1
PDMO01000253.1
FASB01019233.1
FASB01056224.1
FASB01056223.1
FASB01013153.1
ANFO01001737.1
ADDD02273382.1
DF958673.1
ADDD02090650.1
ADDD02139309.1
ADDD02118718.1
MCGX01049472.1
FASH01357062.1
KB909051.1
FASG01147458.1
FATA01401899.1
NNCF01144125.1
FAUD01395303.1
FATA01405587.1
FAQS01327171.1
FASG01021129.1
FARB01498888.1
FATA01403057.1
FAUD01396397.1
FARV01144549.1
FASQ01253197.1
NNCF01145105.1
FARV01266174.1
FASQ01276452.1
FAUD01379058.1
FAQS01187411.1
FARP01323447.1
FASG01317313.1
CCMK010421511.1
CCMK010642360.1
CCMK010124428.1
CCMK012690392.1
CEGH01353483.1
LTAH01122740.1
DF961318.1
FUEF01003376.1
AHJF01020291.1
CCYC016850180.1
PRDE01079832.1
LM523691.1
LNCG01182742.1
PTJP01420693.1
PTJP01548199.1
PTJP01467999.1
PTJP01133120.1
PTJP01537086.1
LXJT01038930.1
LXJT01005664.1
AORQ01005949.1
NNCF01113368.1
UCOJ01007580.1
KI647305.1
KN170150.1
OEIJ01681039.1
OEIJ01653155.1
KI646362.1
KI647694.1
KI646879.1
AZBX01000369.1
LBLN01086813.1
AEGA01011546.1
FAQZ01275214.1
CCMK012698594.1
OEIJ01719151.1
LXGH01317338.1
KN170520.1
LBLN01078628.1
MAMN01012813.1
LLWS01014020.1
FASI01324353.1
LLWS01042312.1
LBLN01071729.1
QVOL01008166.1
QVOL01008502.1
PKGA01129614.1
QVOL01007943.1
PKGA01010306.1
PKGA01128791.1
PKGA01059386.1
QVOL01009424.1
AWGZ01183142.1
AWGZ01432578.1
AWGZ01420574.1
AWGZ01413991.1
AWGZ01439532.1
AWGZ01279606.1
AWGZ01417941.1
AWGZ01426914.1
LBLN01064102.1
LXGH01522986.1
AHJF01010290.1
LGRI01002675.1
LBLN01064841.1
LBLN01032851.1
LBLN01064842.1
LBLN01064858.1
LXGH01488157.1
NXFB01018650.1
LMVA01103068.1
JXHJ01015607.1
LOCJ01010673.1
QGKX01305163.1
QUTH01006622.1
QUTA01007456.1
QUTD01009511.1
LXGH01115309.1
LXGH01019323.1
LXGH01044931.1
LXGH01240560.1
AFRG01002051.1
GL466600.1
AFRG01002049.1
JUDZ01006811.1
CAOK01342842.1
QVDW01000125.1
QPHQ01001932.1
CQSC01000338.1
CMKS01000061.1
QQSQ01001458.1
CSAF01000493.1
ASJK01013774.1
CAOK01353084.1
AFSP02225358.1
LQRK01008109.1
JXWP01000659.1
FLRE01001398.1
QXDK01000086.1
JPWZ01000241.1
LEHF01000129.1
LZRJ01000080.1
CQTE01000329.1
CQSC01000300.1
QLYV01000095.1
CMKS01000050.1
PDNT01000023.1
JWPT01000413.1
CCYC010243844.1
CAJX010279704.1
OEIT01015747.1
CELW01001406.1
LQRK01005961.1
LQRK01006310.1
LQRK01006839.1
FLRE01002502.1
FLRE01003232.1
NUKQ01000125.1
MWQZ01000028.1
CSAF01000515.1
CGZQ01000139.1
PZSG01000127.1
AZRP01046936.1
CCYC014375154.1
BFAE01011487.1
CAJW011537693.1
CELW01003676.1
CBTL0100363964.1
PYPZ01000159.1
CKYY01000040.1
CVNY01000217.1
CQTE01000325.1
CAOK01361267.1
CBTL0101869711.1
CBMN010224797.1
AGQR02007101.1
CBTL0109982961.1
KQ985122.1
ODGO01469285.1
AJKK01122037.1
AUPI01124733.1
AUPI01071948.1
KQ002914.1
FAQZ01266220.1
AEGA01008096.1
AUPI01086831.1
AJKK01104932.1
AJKK01182264.1
KE557563.1
LXGH01345884.1
CEGH01255914.1
CEGH01222586.1
CEGH01145677.1
CEGH01298047.1
CEGH01188607.1
CEGH01131058.1
CCYC010614845.1
KE118428.1
AHJF01011357.1
CCYC011330431.1
FLTF01008119.1
LTAH01074507.1
CCYC013245767.1
AHJF01011940.1
FUEF01005567.1
BABP01084218.1
CCYC011753369.1
AHJF01016844.1
KE117941.1
JYHL01011189.1
DF961595.1
AACV01026499.1
OBIJ01004606.1
AJKK01159005.1
CCMK010402210.1
CCMK012774119.1
CCMK012670503.1
CCMK012654151.1
CCMK012637733.1
CCMK012473077.1
CCMK012275388.1
CCMK011812954.1
CCMK011208245.1
CCMK010775040.1
CCMK012283598.1
CAJX010049551.1
OBIJ01000331.1
AJKK01075895.1
AJKK01077553.1
CCMK012759376.1
UWOF012211594.1
AUPI01133761.1
KD053308.1
KD149194.1
KD320003.1
KD434667.1
CCYD01001685.1
LGJD01024655.1
LGJD01055140.1
KD429472.1
KD020394.1
LGJD01026962.1
AACV01031228.1
AACV01029831.1
AHJF01020681.1
AHJF01015536.1
AHJF01003142.1
ASJK01075202.1
CCYC011032879.1
CCYC015492796.1
KD397071.1
LXGH01127434.1
AACV01028032.1
AACV01027079.1
AHJF01012118.1
AHJF01019321.1
LGJD01082456.1
LGJD01006486.1
CCMK010633816.1
LGJD01022228.1
AEHI01035929.1
AEHI01036456.1
AEHI01033213.1
AEHI01033659.1
QKKY01000129.1
QLVF01000129.1
QKKY01000013.1
QLVF01000013.1
LOLC01006536.1
LOLC01001171.1
DF961296.1
DF958683.1
ADDD02070417.1
PEHR01008698.1
PEHR01004452.1
LGJD01005722.1
LGJD01009135.1
LGJD01064132.1
LGJD01036986.1
LNCG01265292.1
LGJD01011486.1
PRDE01159359.1
PRDE01060993.1
LGRI01004192.1
LGRI01045558.1
AHJF01018936.1
CBTL0102770150.1
CBTL0102789605.1
CBTL0102254395.1
CBTL0109804717.1
CBTL0100418639.1
CBTL0110745181.1
CBTL0110322220.1
CBTL0103294336.1
AFSP02297240.1
AFSP02293139.1
LXGH01169629.1
LXGH01105832.1
QEOY01055366.1
AFSP02263849.1
LXGH01237159.1
QEOV01064412.1
AHJF01008588.1
CAJX012077816.1
AACV01031095.1
AACV01027783.1
AHJF01020513.1
AHJF01031049.1
AHJF01027285.1
AHJF01023669.1
JYHL01010006.1
FUEF01005028.1
KE115997.1
CCYC014935216.1
CAJX010054630.1
CAJX010032377.1
AACV01026120.1
AHJF01013238.1
AHJF01028009.1
AHJF01010550.1
AHJF01033311.1
PRDE01013766.1
PRDE01021805.1
PRDE01090526.1
PRDE01044215.1
PRDE01056496.1
PRDE01058016.1
PRDE01063168.1
ADDD02268465.1
KI542257.1
ADDD02077072.1
ACQM01134036.1
CEGH01203312.1
DF958199.1
ADDD02190418.1
FUEF01019336.1
FUEF01015721.1
FUEF01013505.1
FUEF01012878.1
FUEF01013156.1
FUEF01019642.1
NKXL01323365.1
NAGG01003756.1
LNZE02001755.1
LWKT01000901.1
JXLM01000808.1
JXLM01005279.1
JXLM01004855.1
KE113936.1
KQ195180.1
OCSP01000022.1
OEIJ01660253.1
OEIJ01727546.1
QYSC01007110.1
AHIO01013040.1
GL352835.1
KB207905.1
KD449920.1
FAUG01114667.1
FATI01242662.1
FAQE01403706.1
AWGZ01422006.1
AWGZ01370148.1
KE847442.1
AWGZ01413832.1
AWGZ01413210.1
KE906681.1
AWGZ01417653.1
AWGZ01420254.1
AWGZ01424889.1
AWGZ01381749.1
AWGZ01431318.1
QOUH01095888.1
QZLG01002177.1
QGQJ01001290.1
JRKL01118355.1
QGQJ01001645.1
KN234427.1
LD070112.1
LD202588.1
LRRO01000708.1
LQZZ01001300.1
LRRO01001656.1
LQZZ01000417.1
LGRI01117770.1
JUDZ01004704.1
JUDZ01004705.1
CBUG010009256.1
ODGO01513665.1
ODGO01541430.1
UUGM01000014.1
ODGO01512926.1
ODGO01598425.1
ODGO01710514.1
ODGO01715607.1
PYPV01000185.1
AFSP02290428.1
PDFQ01000354.1
FASI01009695.1
CEGH01358571.1
KQ149171.1
CEGH01028971.1
FAUG01283758.1
FASI01044370.1
FLTG01002262.1
FAUG01286100.1
FAUG01204497.1
FASI01271511.1
FAUG01296999.1
FASI01019331.1
FLTG01007868.1
LNCG01083088.1
LNCG01174151.1
LNCG01039120.1
LNCG01253804.1
LNCG01156682.1
LYTB01025587.1
LYTE01050444.1
FAUD01378461.1
FAQF01193238.1
LYTD01036193.1
FAUG01124158.1
FAUG01248952.1
FASI01106392.1
FASB01183491.1
FASB01111738.1
OCRV01000066.1
LOJH01255361.1
FARV01265604.1
FASG01004409.1
AFSP02249785.1
FASB01207958.1
ODGO01669061.1
UWOF012208097.1
AUPI01098842.1
AJKK01168495.1
KE559295.1
KQ002578.1
FAQZ01291871.1
FAQZ01296834.1
LXGH01335216.1
LXGH01485611.1
AUPI01098858.1
ODGO01605004.1
ODGO01606295.1
CAJX011970414.1
ODGO01662445.1
ODGO01708863.1
FAQK01239503.1
AYEL01021047.1
FXEF01003706.1
FXDP01002132.1
FARK01330987.1
HG823975.1
FYAE01334847.1
FYAB01268909.1
FLTF01003111.1
FASB01033244.1
FASB01247546.1
FASB01129703.1
AFSP02250223.1
BBOV01508067.1
MBSK01001786.1
CCMK012354006.1
BBOV01474936.1
MBSK01000278.1
BBOV01523048.1
CEGH01031630.1
MBSK01001212.1
BBOV01523688.1
OMKT01018047.1
OMKT01088034.1
PYLT01000319.1
LBLN01129708.1
QQTR01081741.1
QQTR01062642.1
QQTR01122912.1
QQTR01080962.1
AMZP02000334.1
QQTR01082650.1
FAQG01265958.1
FARZ01150826.1
FASB01001006.1
FASB01008898.1
FASB01007217.1
FASB01007218.1
LUVX01009837.1
FASB01006585.1
FAUG01255045.1
FAQG01288533.1
NESX01087803.1
BEZZ01180503.1
KL558678.1
LNSY01298748.1
KL545840.1
PRDE01067064.1
NESX01084425.1
KL557755.1
PJAE01191945.1
LGJC01079445.1
OBIJ01000591.1
FUEF01014187.1
OBIJ01004185.1
ABSL01194534.1
ABBA01164620.1
CCMK010535962.1
CCMK013019259.1
CCMK013087397.1
PJAE01843447.1
PJAE01819564.1
PJAE01911041.1
PJAE01849188.1
PJAE01872375.1
PJAE01884424.1
PJAE01838438.1
AFSP02314250.1
ACIW01003184.1
CBTL0100200674.1
JUDZ01007783.1
AFRG01000806.1
JUDZ01002617.1
KE111506.1
AJKK01170468.1
OEIJ01600437.1
KQ002813.1
OEIJ01627470.1
FASB01237228.1
BBOV01442207.1
OMKT01053655.1
OMKT01005387.1
BBOV01495987.1
BBOV01282202.1
OMKT01066245.1
LXGH01461256.1
LXGH01223500.1
LXGH01384361.1
LXGH01238360.1
LXGH01171426.1
LXGH01173495.1
LXGH01342054.1
LXGH01002469.1
LGJD01071189.1
AUPI01152815.1
QKWU01071943.1
LGJD01007813.1
LGJD01087550.1
LGJD01020262.1
DS027903.1
FUEF01004688.1
CAJX010050534.1
LGJD01037721.1
FLTD01000512.1
CVMW01114399.1
CVMW01005411.1
CVMW01125598.1
CVMW01132983.1
CVMW01128120.1
CVMW01013510.1
CVMW01050387.1
CVMW01017564.1
CBUG010017723.1
ODGO01617607.1
QPHH01000322.1
NMZO01004518.1
PDMJ01000694.1
PDMP01000496.1
PYPV01000266.1
PYPZ01000204.1
PDMP01006811.1
ODGO01662103.1
ODGO01740378.1
ODGO01740338.1
ODGO01605563.1
FAQE01363018.1
FARY01338674.1
FARY01396358.1
FASI01067331.1
FASI01095020.1
FAQE01192858.1
FAUG01261602.1
FLTG01003836.1
FARY01425055.1
FARX01403354.1
FASI01009135.1
FAUG01303047.1
FLTG01002525.1
PRDE01040160.1
FAUG01286642.1
FAUG01313346.1
FAQE01327745.1
FARX01405408.1
OEIJ01583067.1
FARY01411592.1
FASI01286111.1
FAUG01258409.1
FAQE01374595.1
FARX01049955.1
FAUG01222385.1
FASI01020158.1
FAUG01290613.1
FAQE01403348.1
QYSC01076758.1
QYSC01055800.1
CCCL010000032.1
LGTF01002395.1
QYSC01087860.1
QYSC01054536.1
QYSC01097578.1
ALYI01002405.1
ALYI01000653.1
ODGO01651510.1
ODGO01651511.1
ODGO01651525.1
ODGO01651533.1
ODGO01651585.1
ODGO01651636.1
LMAV011308066.1
KQ221328.1
KQ221340.1
KQ221359.1
KQ221423.1
KQ221427.1
OEIJ01278481.1
LACV01031858.1
CVMW01007859.1
CVMW01088212.1
CVMW01024445.1
CVMW01005562.1
ANHO02003072.1
FTPI01047704.1
CAOK01183143.1
FTPI01048080.1
JRKL01169155.1
PKSI01005168.1
JRKL01105457.1
LXGH01391118.1
PKSH01021701.1
LGJC01101791.1
LGJD01027274.1
CBTL0104188142.1
ODGO01464294.1
CBTL0110493546.1
CBTL0104188205.1
CBTL0102357503.1
CBTL0111152310.1
CBTL0111606164.1
CBTL0110688433.1
LFUD01003673.1
AORQ01029178.1
LK312266.1
CBTL0104189715.1
LK092559.1
CBTL0104189780.1
LMTP014159841.1
LPNX010718425.1
LPNX010492358.1
LPNX010206347.1
CVMW01077223.1
LUVX01003693.1
LUVX01007729.1
LUVX01009386.1
LUVX01016493.1
LUVX01035408.1
LUVX01045409.1
LUVX01031581.1
LUVX01001442.1
LUVX01000288.1
LUVX01001120.1
LUVX01049385.1
LUVX01022192.1
LUVX01004192.1
LUVX01031696.1
LUVX01040942.1
LUVX01041494.1
LUVX01045826.1
LUVX01022972.1
LUVX01024944.1
LUVX01001394.1
LUVX01025244.1
LUVX01050959.1
LUVX01037220.1
LUVX01022855.1
LUVX01014977.1
LUVX01015758.1
LUVX01027717.1
LUVX01005265.1
LUVX01015355.1
LUVX01017939.1
LUVX01000117.1
LUVX01005873.1
LUVX01036270.1
LUVX01038049.1
LUVX01060539.1
LUVX01009972.1
LUVX01018360.1
LUVX01027490.1
LUVX01013908.1
LUVX01002896.1
LUVX01012164.1
LUVX01062108.1
LUVX01001364.1
MEHO01572991.1
MEHO01218014.1
LGRI01002531.1
LXGH01236949.1
LXGH01009326.1
CAEQ01001484.1
CAEQ01001954.1
CAEQ01001363.1
CVNI01000007.1
CVOA01005082.1
CVOA01004512.1
CVNX01000037.1
CVNX01000027.1
CVNX01000017.1
CVOA01002516.1
CVOA01007755.1
CVOA01005176.1
CVNV01000134.1
CVNN01000886.1
CVNN01000817.1
CVOA01007756.1
CVNI01000004.1
FPIL01000320.1
FPIH01000209.1
FPIH01000354.1
FPIK01000042.1
FPIK01000349.1
FPIK01000591.1
FPIK01000465.1
FPMM01000195.1
FPMM01000060.1
FPMP01000103.1
FPMP01000101.1
FPIL01000409.1
FPIL01000009.1
FPIL01000348.1
FPIL01000219.1
FQLK01000005.1
FPIJ01000139.1
FPIK01000058.1
FPIH01000317.1
FPIH01000186.1
FPIH01000037.1
CVNK01000004.1
CVNO01000870.1
FQLL01000026.1
FPIG01000159.1
FPIL01000019.1
CVNV01000052.1
CVNI01000003.1
CVOA01001204.1
FQLJ01000002.1
OEIJ01494427.1
AABL01005417.1
DF250713.1
AABL01005611.1
AABL01005529.1
AABL01004244.1
FPIK01000102.1
FPIK01000359.1
FPML01000047.1
ADII01000046.1
FLRD01001535.1
LYJL01000155.1
LYJL01000620.1
LYJL01000514.1
LYJL01000617.1
LYJL01000665.1
FARV01255685.1
FARX01361367.1
FAQS01410609.1
FARY01016923.1
FARX01361448.1
FAQE01370351.1
FASI01010154.1
FAQE01370404.1
FAQG01264593.1
FARY01093611.1
FAQE01370457.1
FARX01354807.1
FAUG01115539.1
FLTG01016197.1
FAQS01383871.1
FAQE01370477.1
FAQE01370485.1
FAQE01370511.1
FAQG01272391.1
FAQE01370533.1
FARY01061361.1
LNCG01195870.1
PTOK01000203.1
PRDE01073419.1
PRDE01076580.1
AJXG01000224.1
AJXJ01000748.1
PTOK01000158.1
AJXJ01000738.1
LNAC01004825.1
LXGH01125399.1
LGRI01035858.1
LBLN01056622.1
LGRI01035862.1
LGRI01050206.1
LGRI01046007.1
LGRI01033606.1
LGRI01035892.1
LGRI01047234.1
LGRI01018174.1
LXGH01086704.1
LGRI01047426.1
LBLN01003892.1
LXGH01278695.1
LGRI01047452.1
LGRI01002178.1
LXGH01299888.1
LGRI01085152.1
LGRI01085164.1
LXGH01145915.1
LGRI01085180.1
LXGH01284868.1
LGRI01102103.1
LGRI01103287.1
PRDE01022539.1
PRDE01013778.1
PRDE01051811.1
PRDE01065235.1
PRDE01085886.1
PRDE01085887.1
PRDE01088018.1
PRDE01008927.1
PRDE01003186.1
PRDE01004770.1
PRDE01051819.1
PRDE01007019.1
PRDE01040593.1
PRDE01053479.1
PRDE01070577.1
PRDE01066614.1
PRDE01027743.1
PRDE01184146.1
PRDE01027954.1
PRDE01052063.1
PRDE01042300.1
PRDE01042301.1
PRDE01056170.1
PRDE01006155.1
PRDE01010278.1
PRDE01209037.1
PRDE01067439.1
PRDE01085143.1
PRDE01059862.1
PRDE01059863.1
PRDE01059861.1
PRDE01065072.1
PRDE01017590.1
PRDE01204805.1
PRDE01209511.1
PRDE01007649.1
PRDE01004894.1
PRDE01059700.1
LXGH01054404.1
LXGH01149912.1
LXGH01497112.1
LYFM01000110.1
LYFW01000050.1
LYFI01000039.1
LYFJ01000096.1
LYFL01000106.1
LYFP01000014.1
LYFH01000060.1
LYFO01000093.1
LYFL01000020.1
LYFN01000523.1
LYFS01000046.1
LYFQ01000220.1
LYFW01000032.1
LYFM01000030.1
AWGZ01391176.1
AWGZ01423353.1
LK319600.1
FAMN01000213.1
FABP01001375.1
FAMN01000095.1
LPNX010837408.1
LPNX011021482.1
FABQ01001429.1
LK171848.1
LK342818.1
LMTP014126627.1
CBTL0100858696.1
LK187573.1
LXGH01093891.1
LXGH01373357.1
LXGH01010272.1
LXGH01136709.1
KD445996.1
KD461461.1
KD360809.1
KD356780.1
KD393142.1
KD322552.1
KE878470.1
KE821987.1
AWGZ01286188.1
AWGZ01340708.1
LUKC01000040.1
KE889036.1
BHCM01000026.1
BHCM01000042.1
AYEL01049972.1
KD226685.1
BHCM01000027.1
KD102064.1
CAOK01056803.1
LGJD01101841.1
CAOK01422059.1
LGJD01084973.1
CAOK01050509.1
CAOK01395144.1
CAOK01067360.1
CAOK01503152.1
CAOK01344639.1
CAOK01247355.1
CAOK01065274.1
CAOK01145432.1
CAOK01466479.1
CAOK01466057.1
CAOK01063268.1
LGJD01054917.1
CAOK01067543.1
CAOK01041308.1
CAOK01066921.1
CAOK01035457.1
LGJD01095316.1
CAOK01324967.1
CAOK01238906.1
CAOK01440248.1
CAOK01441291.1
CAOK01464219.1
CAOK01311412.1
CAOK01179520.1
LGJD01101518.1
CAOK01409219.1
CAOK01045306.1
CAOK01470647.1
CAOK01167935.1
CAOK01413607.1
CAOK01412966.1
AWGZ01433381.1
AWGZ01427568.1
AWGZ01417500.1
AWGZ01314298.1
LXGH01029223.1
LXGH01212851.1
LXGH01361469.1
LXGH01313068.1
LXGH01421997.1
DS482820.1
FLZM01000454.1
FLZI01000750.1
FLZE01000244.1
FLYT01000165.1
FLZM01000938.1
CBUG010020067.1
ODGO01736393.1
CAJW010014393.1
CBUG010002203.1
CSTQ01004451.1
CSTQ01001619.1
ODGO01605763.1
ODGO01615770.1
CBUG010023858.1
CBUG010019783.1
FPIK01000361.1
FPIL01000191.1
FPIH01000241.1
FPIJ01000144.1
FPIJ01000102.1
FPIJ01000146.1
FPIJ01000155.1
FPIK01000662.1
FPIK01000387.1
FPIK01000104.1
FPIK01000097.1
FPIK01000358.1
FPIL01000054.1
FPIL01000092.1
AABL01005274.1
FXDW01001168.1
FXDS01001868.1
FXDY01007888.1
UFQX01001516.1
FXEC01013578.1
LKME02033443.1
LYTB01027875.1
FARY01391337.1
CBTL0110987110.1
FLTC01001295.1
FLTE01000513.1
FLTD01001672.1
FLTD01002219.1
CEGH01207069.1
KL544225.1
BEZZ01264762.1
KL547950.1
KL547170.1
KL556864.1
KL546339.1
KL545830.1
LBLN01075835.1
LBLN01096716.1
LBLN01083357.1
LXGH01118553.1
LXGH01469491.1
LXGH01165538.1
LXGH01521005.1
LXGH01292028.1
LXGH01015961.1
LXGH01113421.1
AJKK01121981.1
UWOF012210048.1
CCMK010310175.1
AUPI01016091.1
KE559501.1
UWOF012211311.1
KQ003261.1
OBIJ01010389.1
KQ002762.1
UWOF012212160.1
CCMK012837253.1
AJKK01062116.1
UWOF012208197.1
AJKK01074484.1
AJKK01096039.1
UWOF012217068.1
AUPI01004522.1
AJKK01121742.1
KV883916.1
KV884090.1
MLJF01005897.1
MLJF01006027.1
MLJF01005313.1
MLJF01005570.1
MLJF01006145.1
LMAV011384381.1
LMAV012813919.1
JUDZ01005867.1
JUDZ01005967.1
JUDZ01007576.1
JUDZ01003266.1
JUDZ01000825.1
JUDZ01005045.1
JUDZ01002067.1
JUDZ01005076.1
AMYD01004284.1
AMYD01003389.1
OEIJ01499960.1
FARY01419378.1
FARY01426256.1
FARX01320753.1
FASB01293704.1
LXGH01466354.1
LXGH01484656.1
FAQG01277517.1
FARY01122242.1
FAQE01267062.1
FASG01031162.1
FASG01281326.1
FARV01271404.1
FARB01499321.1
JWZT01005394.1
FAUD01401534.1
FAUD01194646.1
FATA01402135.1
NNCF01080929.1
ASJL01003904.1
ASJK01085844.1
ASJN01086915.1
ASJK01007740.1
ASJN01079561.1
MPKX01221986.1
MPKX01059749.1
MPKX01238180.1
FLTG01007672.1
FLTC01003211.1
FLTG01017225.1
FLTE01000171.1
LMZG01018005.1
FLTD01000682.1
LXGH01311586.1
LBLN01040808.1
LOQK01002249.1
BBOV01458515.1
AEGY01044016.1
AEGZ01091740.1
BBOV01443255.1
OEIJ01558232.1
MQQX01002181.1
MQQX01002350.1
MQQX01000064.1
GL353374.1
MQQX01002058.1
CEMH01201826.1
PYFS01002529.1
PYFS01000350.1
PYFS01001127.1
PYFS01000629.1
FAQE01316097.1
FARY01299699.1
AMRP01001898.1
AMRP01002002.1
LVEH01014828.1
CAJG01005653.1
KL476665.1
LYJL01000035.1
CVMW01120942.1
CVMW01130656.1
CVMW01047482.1
CVMW01047486.1
AHJF01016956.1
LYFV01000116.1
AHJF01019338.1
AHJF01019346.1
AHJF01019355.1
AHJF01019359.1
FUEF01003351.1
AACV01026937.1
CAJX010057453.1
AACV01026392.1
AHJF01019365.1
CAJX010006594.1
AACV01029014.1
AHJF01004563.1
AHJF01031828.1
KB909420.1
KB908926.1
KB908929.1
CAOK01282109.1
CAOK01044712.1
CAOK01287049.1
CAOK01047772.1
CAOK01008470.1
CAOK01055297.1
CAOK01055169.1
CAOK01057631.1
CAOK01452953.1
CAOK01062931.1
CAOK01307506.1
CAOK01521095.1
CAOK01441255.1
CAOK01460301.1
CAOK01383755.1
CAOK01404527.1
LK354327.1
LMTP014176688.1
DF234357.1
CBTL0104873137.1
MXQA01065613.1
CBTL0102028814.1
LPNX010357251.1
LK330080.1
CZRN01006268.1
LPNX010960730.1
CBTL0100778646.1
LMTP014158279.1
LPNX010761361.1
LPNX010522390.1
AWGZ01264284.1
AWGZ01430732.1
AWGZ01053982.1
AWGZ01427783.1
NBYD01000069.1
ODGO01095463.1
CBTL0103010914.1
CSTQ01002347.1
CBUG010012955.1
NMZO01006747.1
ODGO01666617.1
BFCU01000235.1
ODGO01598327.1
CSTQ01004825.1
ODGO01708216.1
ODGO01691669.1
CSTQ01004643.1
PCMU01000037.1
BCMN01000093.1
ALYI01000498.1
PJAE01860174.1
ODGO01475944.1
CAJV012589066.1
CAOK01453689.1
KQ983425.1
CNFV01003501.1
CVTB01000236.1
LPWV01000070.1
QEJZ01000114.1
FALI01000151.1
FSEY01000032.1
UVXY01000341.1
CMHF01000071.1
PEGC01001513.1
PCZV01000453.1
ODGO01573628.1
OEIT01005889.1
OEIT01017648.1
MPGL01000723.1
CBTL0100773382.1
ODGO01585294.1
ODGO01576412.1
CBTL0105521332.1
ODGO01331283.1
NHNX01000197.1
CBTL0100514781.1
AGQR02007539.1
MWMC01020313.1
BEZZ01241781.1
BEZZ01230663.1
BEZZ01138050.1
LNSY01251618.1
LNSY01315087.1
KL546549.1
KL550609.1
KL552868.1
KL554610.1
KL545099.1
FTZV01000463.1
UTOY01000012.1
BAFU01000117.1
FAEG01000154.1
RCTF01000059.1
PYPZ01000319.1
NTIR01000087.1
NQTR01000024.1
FXDZ01017463.1
ASJK01006223.1
ASJN01021403.1
JRRC01348748.1
NHTM01005547.1
CAJV012577757.1
LQRK01005240.1
LQRK01003831.1
AHJF01000106.1
AHJF01003160.1
AHJF01000053.1
FLTG01000110.1
FLTF01003855.1
FLTE01000900.1
FLTD01000609.1
FLTC01000559.1
FAUG01307563.1
FARX01346791.1
FASI01150283.1
FAQE01226537.1
FASI01090534.1
KE732038.1
PTEZ01000922.1
PTEZ01001538.1
PTEZ01001660.1
LHTM01002766.1
MQNY01001030.1
NJNO01000638.1
PTJP01316453.1
LNCG01219063.1
PTJP01124082.1
CAJV01200557.1
PTJP01137660.1
PTJP01524577.1
PTJP01030047.1
PTJP01301589.1
CAJV012634491.1
CBTL0109365455.1
KE360704.1
KE360404.1
FPMV01001153.1
FPMV01001553.1
FPMO01000012.1
FPMV01001633.1
FPMV01001126.1
FPMV01001955.1
NWUI02000189.1
NWUI02000383.1
LHTM01001071.1
MQNZ01000371.1
MQPL01001087.1
PZQQ01070745.1
PPIM01000094.1
LACS01020565.1
LACU01018636.1
LACT01022803.1
AJIL01001796.1
ADAS02007439.1
AORQ01030756.1
AORQ01045906.1
AQOK01000134.1
CCMK010440241.1
MATP01002715.1
FASB01275316.1
CCMK010168609.1
CCMK012784165.1
CCMK012412566.1
CCMK012412565.1
CCMK012400777.1
CCMK012302649.1
CCMK012889014.1
CCMK012909795.1
CCMK012867122.1
CCMK010091647.1
CCMK012971721.1
CCMK010065093.1
CCMK013059206.1
FUFL01003271.1
PTJQ01231649.1
PJAE01845818.1
KQ218521.1
LK259114.1
UIGX01008212.1
UIGX01050087.1
ALYI01000171.1
CVMW01132755.1
CVMW01127483.1
CVMW01086943.1
AHJF01028677.1
LYFV01000576.1
CVMW01103505.1
MZNY01000102.1
LPNX010181066.1
PEQF01005198.1
CDFK01189146.1
FARX01393547.1
FARX01412940.1
FAUB01143064.1
FASO01268200.1
ABPN01033198.1
KB097796.1
EQ220345.1
ABPN01008736.1
EQ222321.1
KE906697.1
AWGZ01432737.1
AWGZ01374973.1
AWGZ01416270.1
AWGZ01368958.1
AWGZ01357630.1
CZRN01002168.1
LK175871.1
LK176777.1
LK352042.1
DF230725.1
KV772715.1
LPNX010735303.1
LK305927.1
LPNX011118757.1
DF229246.1
CBTL0101218565.1
LK200706.1
LK265848.1
LMTP014051747.1
LPNX010022690.1
CZRN01001077.1
LPNX010374897.1
LK121181.1
LK149784.1
LK272687.1
LK140435.1
LPNX010823092.1
LQNS02170103.1
CZRN01001951.1
LPNX010909965.1
LK274977.1
LQNS02215502.1
FABQ01001889.1
CBUG010000043.1
CBUG010000016.1
FPIK01000322.1
FPIG01000198.1
QWYY01006667.1
PJAD011519569.1
ODGO01739230.1
CSTQ01001574.1
ODGO01649892.1
FPMP01000187.1
AABL01003741.1
FPIG01000189.1
FQLL01000009.1
FPML01000004.1
OEIJ01713463.1
ODGO01587083.1
OEIJ01611654.1
LYHP01000011.1
FCOS01016304.1
CAJW012660631.1
ODGO01637999.1
CBMM010060549.1
MDVY01000081.1
UVXY01000230.1
FCOS01015912.1
CALP013453591.1
CAJW010014315.1
CAOK01484115.1
OEIJ01756728.1
CBMM010041531.1
ODGO01607697.1
ODGO01468018.1
ODGO01606550.1
ODGO01708418.1
ODGO01723030.1
ODGO01657932.1
AABL01005407.1
FPIL01000078.1
FPIJ01000112.1
FPIH01000038.1
NIQU01000018.1
AABL01005114.1
FASB01212196.1
FLTE01002781.1
CCAG010016375.1
CCAG010016374.1
CCAG010016372.1
CCAG010016371.1
FAQS01416036.1
FAQS01416092.1
QYSC01120668.1
FARX01016537.1
FARY01036207.1
FAQS01416109.1
FAQS01416119.1
FARX01087577.1
FAUD01378790.1
FASG01369329.1
FAQS01416123.1
FARV01257072.1
FAQS01416136.1
FAQS01417782.1
LTAH01085947.1
FUEF01006985.1
LNCG01094858.1
LNCG01245143.1
NBSK01002674.1
LNCG01134494.1
LNCG01222695.1
LNCG01230926.1
LNCG01201764.1
LNCG01240581.1
LNCG01000609.1
NCTC01001926.1
LNCG01146325.1
LNCG01208587.1
LNCG01178205.1
LNCG01254583.1
LNCG01158004.1
LNCG01189905.1
LNCG01097340.1
LNCG01012233.1
LNCG01185869.1
LNCG01227951.1
LNCG01164712.1
LNCG01163185.1
LNCG01020457.1
LNCG01236914.1
LNCG01099795.1
LNCG01042017.1
LNCG01043351.1
LNCG01023861.1
LNCG01019277.1
LNCG01093146.1
LNCG01126939.1
LNCG01018035.1
LNCG01167844.1
LNCG01169482.1
LNCG01115119.1
LNCG01081880.1
LNCG01028567.1
LNCG01265426.1
LNCG01230302.1
LNCG01160373.1
LNCG01138886.1
LNCG01214071.1
CAJV01066349.1
LNCG01011676.1
LNCG01247021.1
LNCG01080003.1
LNCG01120462.1
LNCG01212949.1
LNCG01185730.1
LNCG01166619.1
LNCG01043219.1
LNCG01003205.1
LNCG01247126.1
LNCG01174579.1
LNCG01220720.1
LNCG01045681.1
LNCG01236782.1
LNCG01143854.1
LNCG01020842.1
LNCG01179150.1
LNCG01112716.1
PTJP01198578.1
LNCG01139634.1
LNCG01075532.1
LNCG01077018.1
LNCG01106764.1
LNCG01071116.1
LNCG01181326.1
LNCG01243198.1
LNCG01152616.1
LNCG01145878.1
PTJP01485195.1
LNCG01203151.1
LNCG01234147.1
PTJP01094595.1
PTJP01392101.1
PTJP01001149.1
PTJP01622141.1
LNCG01239741.1
NBSK01000262.1
LNCG01090331.1
CAJV01459530.1
PTJP01311190.1
LNCG01178321.1
LNCG01074277.1
LNCG01250587.1
AFSA01535264.1
PTJP01250285.1
LNCG01125604.1
LNCG01077206.1
CAJV01312635.1
LNCG01111932.1
MCBR01014699.1
LNCG01154810.1
CAJV012635779.1
LNCG01073234.1
LNCG01193411.1
QLNR01000145.1
AFSP02254921.1
AFSP02301579.1
AFSP02238601.1
AMSA01000127.1
LYFV01000966.1
FJWB02021534.1
JH966190.1
JPUO02000155.1
AMRP01002209.1
JH967151.1
LXWZ01000139.1
LYFV01000477.1
JUIZ01002876.1
LHPN01000224.1
NKQF01000237.1
MATU01139382.1
CBMN010034593.1
KE631188.1
KV240367.1
ODGO01671849.1
AFSP02231443.1
KN003037.1
MBFZ01000187.1
AFPV01006450.1
KL343533.1
KL878119.1
JNOX01058308.1
MTHT01000331.1
MTHZ01000326.1
MTHX01000330.1
MTHS01000338.1
MTHX01000269.1
KN298494.1
JXOU01060314.1
JXPH01038480.1
PDMP01000499.1
AWGZ01435252.1
AWGZ01419454.1
KE916437.1
CEGH01167997.1
AWGZ01423535.1
AWGZ01432206.1
KB909232.1
KB910060.1
KB910058.1
KB908966.1
KB910223.1
DF827421.1
KB909033.1
KB909272.1
KB909034.1
FATA01388167.1
FAUD01106973.1
FAUD01299894.1
FASO01340948.1
FAUD01399212.1
FATA01092051.1
KB909035.1
KB909098.1
CAOK01028996.1
CAOK01222484.1
CAOK01422578.1
CAOK01501258.1
CAOK01511778.1
CAOK01068885.1
CAOK01035917.1
KE904020.1
AWGZ01388663.1
KE902063.1
AWGZ01428116.1
AWGZ01322757.1
AWGZ01419058.1
KE823647.1
KE836456.1
AWGZ01424467.1
AWGZ01423867.1
FABQ01001082.1
CZRN01001415.1
LQNS02178128.1
CZRN01004611.1
LK249752.1
LK260251.1
LQNS02129698.1
LPNX010867644.1
LPNX010366543.1
LPNX010399360.1
FABQ01002354.1
FAMN01000319.1
LK326677.1
LPNX010944707.1
LK381141.1
LMTP014106992.1
LK329937.1
FAFB01001437.1
LK134679.1
LK134681.1
LK130694.1
LPNX010702409.1
KE559825.1
KQ003185.1
AEGA01011598.1
FARY01382338.1
LXGH01302254.1
AEGA01010048.1
AUPI01129476.1
KQ002945.1
AUPI01129488.1
AEGA01033563.1
KQ002486.1
AUPI01129606.1
UWOF012210616.1
AJKK01117596.1
ODGO01516315.1
ODGO01512889.1
OEIJ01745912.1
ODGO01473349.1
CBUG010016600.1
LOLC01004379.1
LOLC01002521.1
ODGO01563654.1
LOLC01003239.1
PNET01000071.1
LSLU01000056.1
LSLV01000056.1
LSLV01000048.1
LSLU01000048.1
OEIJ01758927.1
OEIJ01659555.1
ODGO01714248.1
ODGO01534332.1
ODGO01728188.1
ODGO01639196.1
CCYC016816383.1
FUFL01003052.1
BEYV01024731.1
CYSQ012484956.1
NFMC01011993.1
CZLG011321064.1
CYSQ010468934.1
PDMP01002387.1
CYSQ010411480.1
PRDE01016355.1
LOLC01001507.1
CBMN011814664.1
PDMJ01000643.1
FASB01187859.1
FASB01278317.1
FASB01187860.1
AFSP02262686.1
CH399675.1
FAUD01312747.1
FARY01126963.1
FCFB01258407.1
CCOE01003979.1
UIGX01014764.1
FARX01085168.1
JXPB01040252.1
HG806575.1
ADDD02186836.1
ATDM01000144.1
FAQF01096207.1
LYTC01032551.1
LYTB01027354.1
FAUA01085942.1
FAQG01000692.1
FAQF01263283.1
FASG01326772.1
LYTE01046683.1
FAUD01056002.1
UXGB01013368.1
NKXL01083453.1
AAAA02044218.1
ADDD02241124.1
ADDD02186729.1
FAUD01356781.1
FAQF01282377.1
ADDD02190228.1
MCGX01012636.1
DF965676.1
ANFO01001586.1
LWKT01001540.1
AACV01028017.1
KE119214.1
NKXL01008934.1
QYSC01117893.1
CH399192.1
FLTC01001603.1
QYSC01016574.1
FARY01001464.1
FAQS01269283.1
QYSC01114830.1
FARV01163885.1
FARY01005896.1
QYSC01016586.1
FARX01014275.1
FAQS01401290.1
FARV01269364.1
QYSC01014209.1
FARX01151421.1
FARY01056986.1
CCMK013088467.1
FAQS01420631.1
QYSC01014300.1
AAAA02045957.1
FARV01264385.1
QYSC01091539.1
FARV01255439.1
FARX01062107.1
FARY01007544.1
FAQS01415728.1
QYSC01026106.1
BBOV01516528.1
FXDY01003090.1
FXEC01017500.1
AJKK01000731.1
UWOF012212829.1
AJKK01084386.1
AUPI01098416.1
AJKK01089223.1
OBIJ01003416.1
CCMK010730325.1
UWOF012209975.1
OBIJ01006444.1
AJKK01178304.1
AUPI01111330.1
PJAE01144815.1
UWOF012212221.1
AUPI01024443.1
AJKK01158687.1
AYEL01092225.1
NIPQ01114097.1
LFLV01000008.1
ATBX01161233.1
QKWU01027692.1
PRDE01115531.1
FASG01261158.1
PTJI01000853.1
CAJV01070531.1
LNCG01147254.1
LNCG01050182.1
LNCG01263859.1
NBSK01007191.1
LNCG01003525.1
LNCG01007078.1
LNCG01176490.1
CAJV012609307.1
LNCG01235724.1
LNCG01092664.1
LNCG01216935.1
LNCG01233406.1
LNCG01069098.1
LNCG01206918.1
LNCG01084067.1
LNCG01261973.1
LNCG01099814.1
LNCG01116959.1
LNCG01123523.1
LNCG01074954.1
LNCG01100006.1
LNCG01168189.1
LNCG01148199.1
LNCG01099460.1
LNCG01164775.1
LNCG01108882.1
LNCG01230508.1
LNCG01182467.1
LNCG01070155.1
LNCG01264796.1
LNCG01097879.1
LNCG01075167.1
LNCG01003618.1
LNCG01251921.1
LNCG01055468.1
LNCG01137464.1
LNCG01195924.1
LNCG01068332.1
LNCG01236536.1
LNCG01192280.1
LNCG01004626.1
LNCG01158740.1
AFSA01529875.1
LNCG01139315.1
LNCG01021149.1
LNCG01242919.1
LNCG01244911.1
LNCG01138141.1
CAJV01017439.1
CAJV011734488.1
LNCG01248711.1
LNCG01054295.1
LNCG01060916.1
LNCG01078588.1
LNCG01210351.1
LNCG01195063.1
LNCG01201120.1
LNCG01039243.1
LNCG01130391.1
LNCG01213710.1
LNCG01231621.1
CAJV01313320.1
LNCG01022592.1
LNCG01013795.1
LNCG01130876.1
LNCG01191955.1
LNCG01186608.1
LNCG01108892.1
LNCG01121359.1
LNCG01232954.1
LNCG01153495.1
LNCG01043654.1
LNCG01257745.1
LNCG01147113.1
LNCG01170894.1
LNCG01107423.1
CAJV011666305.1
LNCG01253575.1
LNCG01032067.1
LNCG01019731.1
LNCG01092516.1
LNCG01053368.1
LNCG01104409.1
LNCG01078730.1
CAJV01068054.1
LNCG01090494.1
LNCG01224753.1
LNCG01069394.1
NBSK01009598.1
PTJQ01310944.1
CBMN010505701.1
PTJQ01026422.1
PTJQ01008267.1
CBLZ010003970.1
PTJQ01090626.1
CAJW011522725.1
CBMN010205438.1
KL978480.1
CCJR012398664.1
PTJQ01052990.1
PTJQ01310420.1
PTJQ01155328.1
PTJQ01308273.1
QEOY01075103.1
CCJR010009348.1
CCJR010020087.1
PTJQ01267143.1
CAJV01017268.1
PTJQ01018767.1
CCJR010018898.1
PTJQ01066449.1
CCJR010104883.1
PTJQ01370595.1
PTJQ01025172.1
CCJR012542454.1
CAJW012542714.1
PTJQ01428540.1
PTJQ01298079.1
PTJQ01405202.1
CBMN010025652.1
CCJR010010338.1
PTJQ01329907.1
PTJQ01082408.1
PTJQ01027115.1
CBMN010001483.1
LNCG01250712.1
PTJQ01077002.1
PTJQ01168315.1
NSDK01001322.1
CBLZ011004310.1
AFSA01703866.1
AFSA01680091.1
LNCG01175775.1
LNCG01080192.1
PTJP01622874.1
PTJP01061349.1
PTJP01074326.1
PTJP01268168.1
PTJP01244483.1
PTJP01007915.1
LNCG01064263.1
PTJP01306736.1
CAJV01068589.1
CAJV011668754.1
CAJV011668997.1
CAJV011743977.1
CAJV01396885.1
CAJV01069221.1
AFSA01717048.1
CAJV01199178.1
CAJV01066652.1
CAJV01276955.1
PTJP01000565.1
LNCG01265725.1
PRDE01045000.1
JXPV01025581.1
JXPA01009270.1
JXPO01166776.1
JXOX01016738.1
JXOR01001629.1
KB738853.1
AFSP02232536.1
AFSP02234086.1
AFSP02230988.1
JXOV01040065.1
FBXV01341953.1
JXPJ01023846.1
CBLZ010017044.1
CAJW010014259.1
LYTB01009416.1
PESI01000110.1
ATKK01000029.1
JMIX01000020.1
MAYS01000562.1
AAJT02000188.1
PYVK01000072.1
PESH01000090.1
LYFN01002303.1
PTJQ01172498.1
QLOP01010648.1
QFDW01015556.1
QLPF01022260.1
QFEX01003820.1
QLPB01018096.1
QLOR01000695.1
QLON01000224.1
KD398279.1
CELW01001957.1
JJMO01001413.1
ASAF01168217.1
AAAA02038008.1
CELW01009843.1
CELW01010531.1
FUEF01015557.1
FAQF01277360.1
FUEF01015561.1
FAMN01001432.1
LK261697.1
LMTP014041588.1
CBTL0104757473.1
LK337631.1
CBTL0100778973.1
LMTP014081994.1
LXGH01311057.1
KE372324.1
AACV01033925.1
LXGH01403196.1
AWGZ01414311.1
AWGZ01352509.1
AWGZ01387514.1
AWGZ01412946.1
KE902510.1
AWGZ01358411.1
AWGZ01348187.1
AWGZ01194695.1
LXGH01140268.1
LXGH01112719.1
LXGH01138871.1
LXGH01148212.1
LXGH01001388.1
LXGH01343656.1
KE900540.1
AWGZ01441125.1
QFEB01008254.1
PYVK01000120.1
QLOP01009945.1
QLPF01017558.1
QFEB01008617.1
QLOP01004720.1
QFDW01011217.1
APFE030562865.1
MAYS01000564.1
ATKK01000028.1
PYVK01000086.1
JMIX01000019.1
PESI01000085.1
CEMH01003026.1
AJIL01004018.1
QLOP01010281.1
CEMH01203393.1
QMFH01074546.1
QLPF01022431.1
QFEX01002568.1
QMFE01037199.1
QFEN01001054.1
QLPM01006673.1
QLPN01003643.1
ASAF01148724.1
ASAG01211641.1
MTKT01009208.1
CBYR010053357.1
CCXL01053357.1
CAJV011625558.1
CBQS011454421.1
OAMR01003037.1
AJSU01006250.1
FAQG01128152.1
FAQG01219346.1
FAQG01243972.1
FAQC01373500.1
FAQG01254182.1
FAQG01238292.1
FAQC01384616.1
FAQG01205398.1
FAQC01386020.1
FAQG01213832.1
FAQC01393092.1
CVMW01139430.1
PRDE01109037.1
KN648677.1
QWYR01000014.1
PRDE01151912.1
KN662413.1
PRDE01110527.1
AFSP02250241.1
KN669067.1
QWXO01000528.1
AFSP02254449.1
KN646340.1
AFSP02301406.1
CCAG010003074.1
CCAG010008509.1
CCAG010014594.1
PTJQ01165055.1
CCJR010105609.1
PTJQ01491848.1
PTJQ01264081.1
CBLZ010247024.1
CCJR011365900.1
CBMN011220123.1
CBMN011743020.1
CAJW012539124.1
CCJR011110281.1
CAJW012546002.1
JFZQ01029220.1
CCJR011230687.1
CBMN010748554.1
CAJW011553452.1
CBMN011721703.1
CCJR011888155.1
PTJQ01106672.1
KQ225668.1
CAJW011534464.1
CBLZ010038575.1
CAJW012286039.1
CBMN010031526.1
AFSA01700796.1
JFZQ01014036.1
KL982135.1
KI782523.1
PTJQ01517063.1
PTJP01433141.1
CAJV01064391.1
GL352170.1
LYTB01014360.1
CVMW01084206.1
CVMW01084240.1
CVMW01084282.1
CVMW01084292.1
LOQJ01000719.1
OEIJ01665070.1
CVMW01000473.1
CVMW01102389.1
CVMW01004924.1
CVMW01036948.1
LNCG01211227.1
LNCG01211235.1
ODGO01527826.1
ODGO01611059.1
ODGO01687375.1
CSTN01000949.1
ODGO01562408.1
ODGO01723458.1
ODGO01731351.1
ODGO01739482.1
ODGO01682902.1
ODGO01582060.1
ODGO01673952.1
ODGO01692035.1
OEIJ01711794.1
ODGO01653248.1
ODGO01586617.1
ODGO01698099.1
ODGO01449702.1
ODGO01553275.1
ODGO01494546.1
UWCJ01000019.1
OEIJ01620020.1
ODGO01611388.1
ODGO01697863.1
ODGO01718689.1
ODGO01686404.1
ODGO01545527.1
ODGO01565531.1
OEIJ01749440.1
ODGO01707946.1
ODGO01716564.1
ODGO01701719.1
CBUG010024293.1
FLQV01003513.1
FLRE01000379.1
CBUG010005306.1
FLQV01003106.1
FLRE01003291.1
FLQW01004156.1
JXPT01025353.1
CCMK012516113.1
CCMK012319514.1
PYSJ01001706.1
KE117522.1
AHJF01005923.1
AHJF01005181.1
KE118079.1
AHJF01014500.1
KE110694.1
AHJF01006450.1
ADDD02230126.1
CVRD01095046.1
JXZD01S063019.1
FARO01002143.1
FARM01106848.1
FARO01006032.1
LXGH01505036.1
JRKL01154466.1
KV884189.1
FASG01055936.1
AFSP02232055.1
FASG01069778.1
FARV01259300.1
FASG01343793.1
FASG01088705.1
PTJI01001034.1
AFSP02242777.1
OBIJ01010440.1
KI807016.1
KI807239.1
NIVO01011146.1
AYZX01119249.1
CEGH01066970.1
LBLN01048452.1
LBLN01044850.1
LBLN01044857.1
LXGH01130299.1
LXGH01459071.1
LXGH01260540.1
LMVA01025927.1
LBLN01050355.1
LBLN01051709.1
LBLN01041196.1
LBLN01057784.1
LBLN01046351.1
LBLN01041197.1
LXGH01278438.1
LXGH01253298.1
LXGH01511531.1
LBLN01037211.1
LBLN01039246.1
LBLN01039239.1
LXGH01357184.1
LBLN01029868.1
LBLN01046497.1
LXGH01426264.1
LBLN01029851.1
LBLN01029849.1
LXGH01428475.1
LBLN01030631.1
LBLN01038418.1
LBLN01038417.1
LXGH01065763.1
LMVA01100212.1
LOQJ01002083.1
PTJQ01173887.1
PTJQ01409903.1
PTJQ01531390.1
FASB01063093.1
FASB01029059.1
FASB01084435.1
BBOV01515271.1
BBOV01522152.1
BBOV01471711.1
BBOV01144593.1
NIVO01007774.1
BBOV01416793.1
BBOV01426673.1
BBOV01512802.1
BBOV01391489.1
BBOV01391512.1
OEIJ01711636.1
FMHP01023733.1
BEYV01005511.1
CBQS011391832.1
OEIJ01559881.1
FASD01259034.1
OEIJ01305939.1
ODGO01232568.1
FAQE01339438.1
FARY01290361.1
FAQG01281207.1
KN712320.1
FAQG01259657.1
FASH01290547.1
FAQE01230557.1
FARY01175593.1
FARY01243582.1
KN712210.1
LM523201.1
FLTF01011419.1
CEGH01151772.1
JXLM01000314.1
JXLM01000045.1
FLTC01004271.1
FLTD01000581.1
FLTF01004635.1
FLTE01001176.1
FLTG01000254.1
MATP01011905.1
CAJX011974846.1
CAJX011974182.1
MATP01006332.1
LGJC01109422.1
LGRI01004048.1
FAUG01236558.1
LGRI01031510.1
LGRI01008907.1
FARX01310872.1
FARX01312896.1
FASB01079128.1
FASB01003233.1
FASB01038375.1
FASB01074455.1
FASB01043557.1
FASB01116348.1
FASB01015214.1
FASB01058373.1
FASB01003951.1
FASB01051931.1
FASB01011882.1
JXPO01118437.1
PRDE01025778.1
PRDE01126740.1
PRDE01031081.1
PRDE01158994.1
PRDE01138331.1
PRDE01032535.1
PRDE01033317.1
FAUD01404494.1
FASH01328924.1
FARX01399358.1
FARX01419117.1
JSUV01196770.1
CCMK012400117.1
JMBQ01000122.1
FAQK01023113.1
OEIJ01524427.1
LD084936.1
LD217412.1
LD125766.1
LD258242.1
LD084263.1
LD216739.1
LD115591.1
LD248067.1
MBSW01000204.1
QKYT01002168.1
QZLG01005561.1
FASS01275714.1
FARO01071980.1
DF977703.1
PRDE01147352.1
PRDE01147351.1
PRDE01117933.1
PRDE01152527.1
PRDE01164018.1
CAJX010018034.1
AHJF01006396.1
FUEF01011065.1
DF961525.1
AHJF01002814.1
CCYC012957692.1
CCYC014014947.1
CCYC014414380.1
GL995513.1
QEOV01050862.1
LXGH01508155.1
QEOV01054000.1
QEOV01054452.1
AFSP02309034.1
QEOV01056161.1
LCSG01000033.1
QEOV01056627.1
PRDE01098244.1
OEIJ01702703.1
CYSQ012989351.1
OEIJ01702705.1
OEIJ01702762.1
OEIJ01702794.1
OEIJ01702802.1
OEIJ01759974.1
FLTD01005444.1
FLTE01002904.1
UCOL01034387.1
FLTE01002903.1
UCOL01033750.1
CCYC014132286.1
CCYC011780602.1
KN756292.1
CCYC011508079.1
AHJF01027944.1
AMYD01001656.1
AMYD01003117.1
LGJC01029226.1
NKHT01000805.1
FAQS01326318.1
FARY01147733.1
FAQE01393177.1
FARY01041200.1
CBTL0102063295.1
CBTL0103249834.1
CBTL0102063155.1
LGJC01006273.1
QMFK01001601.1
AJKK01080110.1
OBIJ01006888.1
AZBV01051489.1
LD054939.1
LD187415.1
QYSC01007677.1
OEIJ01682969.1
AFSP02304550.1
ODGO01529991.1
PRDE01063329.1
PRDE01064592.1
OEIJ01734738.1
OEIJ01596561.1
PRDE01104820.1
PJAE01127202.1
PJAE01195808.1
PJAD010172633.1
PJAE01234760.1
AAAA02047349.1
AAAA02038098.1
AAAA02040567.1
AAAA02041480.1
CVRD01054127.1
PJAD010209121.1
CVRD01091229.1
CVRD01108643.1
AHJF01003061.1
LBLN01108051.1
LLWS01010059.1
LBLN01129278.1
MAMN01013222.1
FASH01361322.1
FASH01361939.1
LLWS01050717.1
PTOF01000057.1
PTNW01000133.1
PSRY01000120.1
PSRZ01000111.1
PSRZ01000106.1
QAXQ01000210.1
QAXQ01000143.1
QAXQ01000173.1
QAXQ01000205.1
QAXQ01000200.1
QAXQ01000194.1
PSSC01000115.1
PTOE01000075.1
QAXQ01000121.1
QAXQ01000123.1
PTOB01000052.1
NRHZ01004875.1
QWDQ01001425.1
QWDQ01001180.1
NIJJ01072581.1
NIYN02034600.1
NBSG01001007.1
QVOL01008136.1
PKGA01069728.1
PKGA01130696.1
PKGA01138055.1
QVOL01008828.1
AWWV01006664.1
PKGA01129136.1
QVOL01010068.1
LNCG01061027.1
LNCG01266492.1
LNCG01112090.1
LNCG01179309.1
LNCG01125696.1
LNCG01056759.1
LNCG01108272.1
LNCG01045112.1
LNCG01007600.1
LNCG01110819.1
PTJP01246711.1
PTJQ01226596.1
PTJQ01447189.1
PTJP01324659.1
PTJP01369052.1
PTJQ01235062.1
PTJQ01251782.1
PTJP01346365.1
PTJP01081960.1
LVEH01035653.1
LVEH01038961.1
LVEH01012737.1
LVEH01054123.1
LVEH01036927.1
LVEH01017221.1
LVEH01015945.1
LVEH01059913.1
AWGZ01440247.1
AWGZ01425173.1
AWGZ01250975.1
AWGZ01393349.1
FASB01012341.1
FASB01006565.1
FATA01399875.1
AMYD01003096.1
AMYD01002923.1
AMYD01002646.1
AMYD01002201.1
AMYD01003248.1
UWOF010033653.1
OFEX01000352.1
PDMP01003226.1
OFEX01001091.1
OFEX01000932.1
FAUD01360415.1
FARY01164482.1
FAQC01396717.1
CH399142.1
LGJD01086867.1
LGJD01025208.1
ATQV01000104.1
CCNE01000060.1
OFST01000074.1
CVRU01000060.1
FMWR01000025.1
CCDF01000051.1
CCMQ01000039.1
ATRI01000091.1
AWQL01000302.1
FREZ01000027.1
CDRW01000001.1
BEWY01062247.1
BEWY01062381.1
BEWY01064254.1
BEWY01063859.1
BEWY01063795.1
BEWY01063692.1
BEWY01063183.1
BEWY01062644.1
BEWY01062543.1
BEWY01062507.1
BEWY01062399.1
BEWY01061037.1
BEWY01062398.1
BEWY01062239.1
BEWY01062066.1
BEWY01062046.1
BEWY01061957.1
BEWY01061500.1
BEWY01061152.1
BEWY01061079.1
BEWY01061038.1
FUWB01534271.1
FUWB01534272.1
FUWB01534303.1
FUWB01534309.1
FUWB01534311.1
FUWB01534313.1
FUWB01534341.1
FUWB01534344.1
FUWB01534345.1
FUWB01534386.1
FUWB01536820.1
FUWB01547135.1
FUWB01547167.1
FUWB01547168.1
FUWB01547171.1
FUWB01547172.1
FUWB01534268.1
FUWB01534267.1
FUWB01523535.1
FUWB01523522.1
FUWB01523518.1
FUWB01515928.1
FUWB01515911.1
FUWB01515910.1
FUWB01515906.1
FUWB01513404.1
FUWB01513397.1
FUWB01513358.1
FUWB01513357.1
FUWB01513352.1
FUWB01583493.1
FUWB01513328.1
FUWB01550049.1
FUWB01338522.1
FUWB01583442.1
FUWB01583416.1
FUWB01573635.1
FUWB01573619.1
FUWB01570955.1
FUWB01570949.1
FUWB01570884.1
FUWB01570880.1
FUWB01570861.1
FUWB01558740.1
FUWB01558701.1
FUWB01558700.1
FUWB01551338.1
FUWB01550050.1
FUWB01547179.1
FUWB01550042.1
FUWB01547302.1
FUWB01547254.1
FUWB01547251.1
FUWB01547250.1
FUWB01547248.1
FUWB01547239.1
FUWB01547221.1
FUWB01547220.1
FUWB01547219.1
FUWB01547215.1
FUWB01547213.1
FUWB01547212.1
FUWB01547182.1
FUWB01430137.1
FUWB01460354.1
FUWB01459133.1
FUWB01458806.1
FUWB01458805.1
FUWB01458781.1
FUWB01453731.1
FUWB01452437.1
FUWB01452436.1
FUWB01452426.1
FUWB01452415.1
FUWB01446779.1
FUWB01436829.1
FUWB01435592.1
FUWB01435558.1
FUWB01431296.1
FUWB01460355.1
FUWB01420369.1
FUWB01416881.1
FUWB01390790.1
FUWB01372343.1
FUWB01372341.1
FUWB01366514.1
FUWB01365714.1
FUWB01365712.1
FUWB01359436.1
FUWB01359434.1
FUWB01358522.1
FUWB01358521.1
FUWB01352141.1
FUWB01344139.1
FUWB01123951.1
FUWB01490539.1
FUWB01513288.1
FUWB01513287.1
FUWB01505464.1
FUWB01505461.1
FUWB01505457.1
FUWB01503680.1
FUWB01497016.1
FUWB01497012.1
FUWB01497011.1
FUWB01495283.1
FUWB01495274.1
FUWB01495272.1
FUWB01495269.1
FUWB01495253.1
FUWB01495252.1
FUWB01513320.1
FUWB01487372.1
FUWB01487370.1
FUWB01487354.1
FUWB01482438.1
FUWB01479421.1
FUWB01479398.1
FUWB01479397.1
FUWB01479364.1
FUWB01479363.1
FUWB01474372.1
FUWB01472110.1
FUWB01467768.1
FUWB01461247.1
FUWB01460362.1
FUWB01794190.1
FUWB01794410.1
FUWB01794405.1
FUWB01794404.1
FUWB01794402.1
FUWB01794399.1
FUWB01794384.1
FUWB01794383.1
FUWB01794382.1
FUWB01794380.1
FUWB01794378.1
FUWB01794376.1
FUWB01794375.1
FUWB01794222.1
FUWB01794221.1
FUWB01794191.1
FUWB01794413.1
FUWB01794173.1
FUWB01794171.1
FUWB01794170.1
FUWB01794165.1
FUWB01794164.1
FUWB01794151.1
FUWB01793965.1
FUWB01793964.1
FUWB01793942.1
FUWB01793941.1
FUWB01793902.1
FUWB01793901.1
FUWB01726797.1
FUWB01726794.1
FUWB01726786.1
FUWB01794642.1
FUWB01794926.1
FUWB01794904.1
FUWB01794886.1
FUWB01794877.1
FUWB01794848.1
FUWB01794719.1
FUWB01794714.1
FUWB01794704.1
FUWB01794664.1
FUWB01794662.1
FUWB01794660.1
FUWB01794659.1
FUWB01794647.1
FUWB01794646.1
FUWB01794643.1
FUWB01726782.1
FUWB01794632.1
FUWB01794629.1
FUWB01794626.1
FUWB01794625.1
FUWB01794459.1
FUWB01794458.1
FUWB01794457.1
FUWB01794455.1
FUWB01794450.1
FUWB01794449.1
FUWB01794444.1
FUWB01794432.1
FUWB01794431.1
FUWB01794414.1
FUWB01611639.1
FUWB01645408.1
FUWB01645407.1
FUWB01645404.1
FUWB01645398.1
FUWB01645397.1
FUWB01645375.1
FUWB01645370.1
FUWB01645347.1
FUWB01645345.1
FUWB01645318.1
FUWB01631012.1
FUWB01631011.1
FUWB01627901.1
FUWB01627896.1
FUWB01627874.1
FUWB01645429.1
FUWB01611614.1
FUWB01611612.1
FUWB01611611.1
FUWB01611582.1
FUWB01611581.1
FUWB01611579.1
FUWB01611547.1
FUWB01601484.1
FUWB01597441.1
FUWB01597430.1
FUWB01597429.1
FUWB01597412.1
FUWB01597411.1
FUWB01585979.1
FUWB01583498.1
FUWB01668086.1
FUWB01721443.1
FUWB01721407.1
FUWB01721386.1
FUWB01721363.1
FUWB01721340.1
FUWB01721322.1
FUWB01690908.1
FUWB01690883.1
FUWB01690882.1
FUWB01690881.1
FUWB01690874.1
FUWB01690848.1
FUWB01672437.1
FUWB01672435.1
FUWB01672425.1
FUWB01583494.1
FUWB01668080.1
FUWB01668077.1
FUWB01668051.1
FUWB01668047.1
FUWB01668046.1
FUWB01668019.1
FUWB01668018.1
FUWB01668011.1
FUWB01649037.1
FUWB01649034.1
FUWB01645471.1
FUWB01645443.1
FUWB01645434.1
FUWB01645430.1
FUWB01212171.1
FUWB01177037.1
FUWB01151899.1
FUWB01123966.1
FUWB01180781.1
FUWB01204066.1
FUWB01255078.1
FUWB01182522.1
FUWB01223160.1
FUWB01214230.1
FUWB01187578.1
FUWB01201268.1
FUWB01204866.1
FUWB01205238.1
FUWB01212167.1
FUWB01207188.1
FUWB01171333.1
FUWB01168763.1
FUWB01151891.1
FUWB01170015.1
FUWB01184469.1
FUWB01142265.1
FUWB01179150.1
FUWB01145294.1
FUWB01180393.1
FUWB01177977.1
FUWB01156943.1
FUWB01194768.1
FUWB01337671.1
FUWB01142385.1
FUWB01327798.1
FUWB01155583.1
FUWB01142219.1
FUWB01162355.1
FUWB01325052.1
FUWB01151923.1
FUWB01142150.1
FUWB01196569.1
BFFQ01053196.1
BFFQ01035145.1
BFFQ01066974.1
BFFQ01066537.1
BFFQ01054544.1
BFFQ01045555.1
BFFQ01045046.1
BFFQ01042497.1
BFFQ01045554.1
BFFQ01017317.1
BFFQ01044828.1
BFFQ01043910.1
BFFQ01047965.1
BFFQ01061415.1
BFFQ01056820.1
BFFQ01045168.1
BFFQ01044827.1
BFFQ01077458.1
BFFQ01068929.1
BFFQ01072565.1
BFFQ01068928.1
BFFQ01072815.1
BFFQ01077457.1
BFFQ01010970.1
BFFQ01011204.1
BFFQ01018321.1
BFFQ01019990.1
BFFQ01027082.1
BFFQ01034602.1
FXXH011577008.1
FXXH011413682.1
FXXH011562043.1
FXXH011497454.1
FXXH011480703.1
FXXH011634027.1
FXXH011477465.1
FXXH011475082.1
FXXH011474981.1
FXXH010562882.1
FXXH011347872.1
FXXH011336891.1
FXXH011312540.1
FXXH011272130.1
FXXH011601772.1
FXXH011262911.1
FUWB01366510.1
FUWB01794456.1
FUWB01574978.1
FUWB01794377.1
FUWB01156950.1
FUWB01794654.1
FUWB01794653.1
FUWB01225940.1
FUWB01668142.1
FUWB01573644.1
FUWB01794907.1
FUWB01534905.1
FUWB01794379.1
FUWB01498014.1
FUWB01794415.1
FUWB01178674.1
FUWB01794636.1
FUWB01794663.1
FUWB01794403.1
FUWB01197516.1
FUWB01142094.1
FUWB01585971.1
FUWB01794665.1
FUWB01649029.1
FXXH011599934.1
FUWB01721378.1
FUWB01726789.1
FUWB01721321.1
FUWB01721377.1
FUWB01600112.1
FUWB01206474.1
FUWB01794699.1
FUWB01721351.1
FUWB01721346.1
FUWB01205529.1
FUWB01721339.1
FUWB01721341.1
FUWB01217374.1
FUWB01536819.1
FUWB01221561.1
FUWB01726781.1
FUWB01721410.1
FUWB01151917.1
FUWB01587624.1
FUWB01474371.1
FUWB01473545.1
FUWB01573645.1
FUWB01573653.1
FUWB01575229.1
BFFQ01032530.1
FUWB01151916.1
FUWB01338521.1
FUWB01794721.1
FUWB01338520.1
FUWB01547214.1
FUWB01794720.1
FUWB01631016.1
FUWB01182521.1
FUWB01668050.1
FUWB01668085.1
FUWB01547252.1
FUWB01547264.1
FUWB01560988.1
FUWB01366513.1
FUWB01415909.1
FUWB01366512.1
FUWB01794878.1
FUWB01672420.1
FUWB01213878.1
FUWB01503684.1
FUWB01208095.1
FUWB01515918.1
FUWB01175838.1
FUWB01402738.1
FUWB01402737.1
FUWB01195764.1
FUWB01495280.1
FUWB01177052.1
FUWB01513361.1
FUWB01513353.1
FUWB01513325.1
FUWB01248833.1
FUWB01794635.1
FUWB01190194.1
FUWB01583482.1
FUWB01430161.1
FUWB01672422.1
FUWB01547263.1
FUWB01794634.1
FUWB01547224.1
FUWB01794633.1
FUWB01726771.1
FUWB01547181.1
FUWB01547146.1
FUWB01547184.1
FUWB01794462.1
FUWB01547223.1
FUWB01375944.1
FUWB01375938.1
FUWB01375937.1
FUWB01583502.1
FUWB01321767.1
FUWB01794463.1
FIZS01003737.1
FUWB01614597.1
FUWB01465308.1
FUWB01169008.1
FUWB01465315.1
FUWB01322828.1
FUWB01322829.1
FUWB01177635.1
FUWB01794673.1
FXXH011628381.1
FUWB01497549.1
FUWB01794864.1
FUWB01180646.1
FUWB01458816.1
FUWB01458807.1
FUWB01614596.1
FUWB01523532.1
FUWB01690927.1
FUWB01690928.1
FUWB01690903.1
FUWB01794865.1
FUWB01627894.1
FUWB01627897.1
FUWB01627898.1
FUWB01176105.1
FUWB01547222.1
FUWB01547180.1
FIZS01008099.1
FUWB01721382.1
FUWB01503686.1
FUWB01365711.1
FUWB01721414.1
FUWB01794696.1
FUWB01465297.1
FUWB01465305.1
FUWB01168765.1
FUWB01189897.1
FUWB01343463.1
FUWB01465306.1
FUWB01526921.1
FUWB01452432.1
FUWB01174562.1
FUWB01165064.1
FUWB01355041.1
FUWB01794467.1
FUWB01349379.1
FUWB01794466.1
FUWB01379451.1
FUWB01379449.1
FUWB01181528.1
FUWB01465293.1
FUWB01349378.1
FUWB01178761.1
FUWB01164934.1
FUWB01187576.1
FUWB01794722.1
FUWB01177053.1
FUWB01189277.1
FUWB01587365.1
FUWB01558730.1
FUWB01472129.1
FUWB01181537.1
FUWB01794883.1
FUWB01479448.1
FUWB01230062.1
FUWB01668087.1
FUWB01224845.1
FUWB01794945.1
FUWB01503723.1
FUWB01458784.1
FUWB01627900.1
FUWB01668111.1
FUWB01458771.1
FUWB01415905.1
FUWB01415902.1
FUWB01794641.1
FUWB01503701.1
FUWB01158916.1
FUWB01479434.1
FUWB01794390.1
FUWB01479439.1
FUWB01123964.1
FUWB01479451.1
FUWB01151890.1
FUWB01513366.1
FUWB01570950.1
FUWB01794389.1
FUWB01337685.1
FUWB01721373.1
FUWB01570990.1
FUWB01570988.1
FUWB01187320.1
FUWB01170026.1
FUWB01668076.1
FUWB01794640.1
FUWB01186083.1
FUWB01558710.1
FUWB01163760.1
FUWB01794855.1
FUWB01157143.1
FUWB01721379.1
FUWB01794856.1
FUWB01178673.1
FUWB01198450.1
FUWB01721401.1
FUWB01721369.1
FUWB01570920.1
FUWB01570917.1
FUWB01794866.1
FUWB01721368.1
FUWB01627877.1
FUWB01721412.1
FUWB01355042.1
FUWB01794698.1
FUWB01668079.1
FUWB01123977.1
FUWB01794670.1
FUWB01794669.1
FUWB01337678.1
FUWB01645435.1
FUWB01337672.1
FUWB01645427.1
FUWB01204762.1
FUWB01495281.1
FUWB01495271.1
FUWB01495270.1
FUWB01458831.1
FUWB01213255.1
FUWB01192821.1
FUWB01157407.1
FUWB01523538.1
FUWB01123978.1
FUWB01570953.1
FUWB01570991.1
FUWB01668082.1
FUWB01794668.1
FUWB01794912.1
FUWB01794694.1
FUWB01186949.1
FUWB01151876.1
FUWB01211000.1
FUWB01794671.1
FUWB01794672.1
FUWB01794693.1
FUWB01324431.1
FUWB01353147.1
FUWB01151878.1
FUWB01176632.1
FUWB01794440.1
FUWB01216798.1
FUWB01690904.1
FUWB01690879.1
FUWB01690902.1
FUWB01151892.1
FUWB01690929.1
FUWB01203276.1
FUWB01164473.1
FUWB01794439.1
FUWB01472127.1
FUWB01435601.1
FUWB01558717.1
FUWB01184732.1
FUWB01183724.1
FUWB01197714.1
FUWB01794446.1
FUWB01188552.1
FUWB01407192.1
FUWB01151918.1
FUWB01407193.1
FUWB01407200.1
FUWB01645405.1
FUWB01190988.1
FUWB01721415.1
FUWB01645440.1
FUWB01794447.1
FUWB01794445.1
FUWB01721383.1
FUWB01721384.1
FUWB01794702.1
FUWB01794700.1
FUWB01216795.1
FUWB01597445.1
FUWB01597431.1
FUWB01327116.1
FUWB01597446.1
FUWB01327117.1
FUWB01145277.1
FUWB01352771.1
FUWB01479465.1
FUWB01123979.1
FUWB01221946.1
FUWB01472141.1
FUWB01218674.1
FUWB01472128.1
FUWB01627921.1
FUWB01583499.1
FUWB01458818.1
FUWB01199925.1
FUWB01458817.1
FUWB01402739.1
FUWB01402734.1
FUWB01190685.1
FUWB01204294.1
FUWB01375943.1
FUWB01570993.1
FUWB01375941.1
FUWB01375942.1
FUWB01570956.1
FUWB01184565.1
FUWB01177327.1
FUWB01430143.1
FUWB01430149.1
FUWB01177634.1
FUWB01597449.1
FUWB01155705.1
FUWB01235599.1
FUWB01183838.1
FUWB01166152.1
FUWB01221630.1
FUWB01430139.1
FUWB01430145.1
FUWB01452441.1
FUWB01188540.1
FUWB01358524.1
FUWB01435596.1
FUWB01197585.1
FUWB01337673.1
FUWB01337680.1
FUWB01337681.1
FUWB01337682.1
FUWB01179068.1
FUWB01358532.1
FUWB01420379.1
FUWB01503671.1
FUWB01145276.1
FUWB01161941.1
FUWB01186944.1
FUWB01167437.1
FUWB01479418.1
FUWB01174560.1
FUWB01435588.1
FUWB01221198.1
FUWB01211678.1
FUWB01178671.1
FUWB01219962.1
FUWB01194694.1
FUWB01145283.1
FUWB01123971.1
FUWB01194769.1
FUWB01177217.1
FUWB01183734.1
FUWB01358533.1
FUWB01167610.1
FUWB01201276.1
FUWB01182655.1
FUWB01220321.1
FUWB01187988.1
FUWB01184731.1
FUWB01191068.1
FUWB01201664.1
FUWB01151837.1
FUWB01174395.1
FUWB01164474.1
FUWB01191961.1
FUWB01182657.1
FUWB01204763.1
FUWB01206365.1
FUWB01236541.1
FUWB01151870.1
FUWB01145286.1
FUWB01157408.1
FUWB01196708.1
FUWB01162716.1
FUWB01176119.1
FUWB01202581.1
FUWB01155711.1
FUWB01142730.1
FUWB01210163.1
FUWB01173032.1
FUWB01189361.1
FUWB01145264.1
FUWB01145263.1
FUWB01145290.1
FUWB01172055.1
FUWB01193785.1
FUWB01212168.1
FUWB01142750.1
FUWB01173221.1
FUWB01205239.1
FUWB01187987.1
FUWB01167438.1
FUWB01225664.1
FUWB01123958.1
FUWB01165375.1
FUWB01163756.1
FUWB01179723.1
FUWB01215124.1
FUWB01216127.1
FUWB01170682.1
FUWB01156978.1
FUWB01163255.1
FUWB01168130.1
FUWB01159328.1
FUWB01185108.1
FUWB01192915.1
FUWB01174394.1
FUWB01186945.1
FUWB01160003.1
FUWB01151856.1
FUWB01197715.1
FUWB01151869.1
FUWB01161405.1
FUWB01214824.1
FUWB01194370.1
FUWB01223163.1
FUWB01155713.1
FUWB01155706.1
FUWB01155698.1
FUWB01192513.1
FUWB01194372.1
FUWB01190999.1
FUWB01186942.1
FUWB01209680.1
FUWB01142719.1
FUWB01214823.1
FUWB01168766.1
FUWB01204764.1
FUWB01215762.1
FUWB01216136.1
FUWB01160545.1
FUWB01173664.1
FUWB01196495.1
FUWB01142733.1
FUWB01190122.1
FUWB01189275.1
FUWB01123965.1
FUWB01158578.1
FUWB01198449.1
FUWB01208358.1
FUWB01181536.1
FUWB01151898.1
FUWB01192819.1
FUWB01171567.1
FUWB01188962.1
FUWB01123969.1
FUWB01177637.1
FUWB01195762.1
FUWB01186569.1
FUWB01184113.1
FUWB01142710.1
FUWB01123957.1
FUWB01163940.1
FUWB01178675.1
FUWB01165380.1
FUWB01123976.1
FUWB01172432.1
FUWB01145270.1
FUWB01180778.1
FUWB01167441.1
FUWB01169900.1
FUWB01175634.1
FUWB01186951.1
FUWB01155714.1
FUWB01167423.1
FUWB01186379.1
FUWB01179309.1
FUWB01163757.1
FUWB01174397.1
FUWB01196177.1
FUWB01163643.1
FUWB01175837.1
FUWB01189839.1
FUWB01163256.1
FUWB01158438.1
FUWB01142104.1
FUWB01151872.1
FUWB01164573.1
FUWB01151840.1
FUWB01142720.1
FUWB01179405.1
FUWB01145084.1
FUWB01127713.1
FUWB01158915.1
FUWB01189841.1
FUWB01158577.1
FUWB01141987.1
FUWB01123987.1
FUWB01123970.1
FUWB01145271.1
FUWB01161033.1
BDFF01056701.1
CBTL0110914456.1
CBTL0104165362.1
CBTL0102692801.1
CBTL0110807925.1
CBTL0109832332.1
CBTL0102557519.1
CBTL0111495044.1
CBTL0104306269.1
CBTL0104170004.1
CBTL0107111941.1
CBTL0100162759.1
CBTL0102340823.1
CEGH01112345.1
CEGH01294922.1
CEGH01036119.1
CEGH01336447.1
LVXS01063175.1
LYTD01035366.1
FARY01354665.1
FARW01325103.1
NKXL01009167.1
LYTE01044881.1
LYTB01024111.1
UXGB01020544.1
LBLN01050190.1
AHJF01023565.1
LGRI01086982.1
AHJF01011598.1
LGRI01005009.1
AFSP02244137.1
FASB01142871.1
NBSK01002623.1
LNCG01181781.1
LNCG01111791.1
AFSA01803396.1
LNCG01191518.1
LNCG01120676.1
LNCG01168188.1
LNCG01229927.1
LNCG01174940.1
PTJP01350792.1
LNCG01162596.1
LNCG01074628.1
RJVQ01000178.1
QPHW01001410.1
ODGO01639576.1
ODGO01433260.1
ODGO01688986.1
ODGO01721246.1
ODGO01608414.1
ODGO01668550.1
ODGO01740259.1
ODGO01682959.1
OEIJ01539686.1
ODGO01464884.1
LOLC01005953.1
KN008564.1
OEIJ01704494.1
MTQB01000068.1
CBTL0100220050.1
CBTL0109916595.1
KQ983423.1
CBTL0110047466.1
KE388748.1
KI544823.1
CBTL0105353892.1
ODGO01721752.1
CBUG010004406.1
QGKP01001448.1
LOLD01000279.1
LOLC01001027.1
NPHV01076165.1
FLRE01002358.1
CBTL0102013749.1
ODGO01678733.1
FLRE01003348.1
OEIJ01571260.1
ODGO01587695.1
ODGO01688865.1
ODGO01729007.1
ODGO01497240.1
ODGO01495369.1
ODGO01722042.1
FPMP01000181.1
LLKL01000129.1
FPMP01000129.1
CVNO01001022.1
CGZQ01000133.1
NUSC01000107.1
MLYX02000007.1
PYPZ01000337.1
CMKS01000129.1
PYPX01000206.1
JHDV01000033.1
QLYU01000051.1
NHNX01000137.1
CBTL0105961964.1
CAJW011540445.1
LIEC01009957.1
FLTE01004893.1
ML131788.1
AGQR02006155.1
FLRE01000976.1
LQRK01008160.1
JPSE01006160.1
LYKT01000380.1
CMKS01000071.1
QLLH01000778.1
LXGH01204078.1
CVPJ01000576.1
NHQS01000172.1
FVQV01000031.1
BFCK01000684.1
AMRJ01000086.1
CSAF01000482.1
CFSM01000161.1
CKYY01000055.1
FTZV01000354.1
CBTL0107189130.1
UESV01002284.1
OEIJ01450265.1
OFEX01001180.1
MTIA01000327.1
FQSY01000003.1
FQTM01000468.1
MTIA01000326.1
FPLW01000002.1
FPLU01000002.1
FPLV01000003.1
FPMS01000002.1
FPMA01000002.1
FPMF01000002.1
FPLX01000003.1
FPLZ01000002.1
FPLT01000001.1
FPMD01000002.1
FPMN01000002.1
FPMH01000007.1
FPMI01000003.1
FPKZ01000002.1
FPMT01000003.1
FPMU01000004.1
FPMR01000012.1
FPLQ01000012.1
FPMB01000002.1
FPMG01000002.1
FQSX01000003.1
FQTA01000002.1
FPMC01000002.1
FPLY01000002.1
FPMJ01000009.1
FLRD01000866.1
FCOS01019104.1
CAJW010004761.1
LYHP01000015.1
JUGC01000114.1
LGAX01000180.1
LMXU01000158.1
LYHN01000087.1
LYGO01000023.1
LYHM01000038.1
LYEX01000004.1
LYGY01000071.1
LYFB01000005.1
LUKB01000042.1
FCOS01021263.1
LDJE01013990.1
PTJQ01489140.1
UCOK01003958.1
MATP01008984.1
QMFK01006879.1
CCMK010614210.1
CCMK010595189.1
CDFK01073648.1
LD037419.1
LD169895.1
LD072584.1
LD205060.1
DF958564.1
NIVO01000856.1
NIVO01035831.1
CEGH01350917.1
CEGH01123065.1
AACV01026578.1
AACV01030775.1
CH401528.1
KN648384.1
PRDE01061376.1
AANU01154009.1
AANU01146649.1
KE355672.1
AANU01154328.1
AANU01154545.1
OEIJ01504021.1
LGJD01013447.1
LJPJ01001210.1
FARO01028787.1
FARO01001041.1
```
