## Supplemental File 2 for "Terminating contamination: large-scale search identifies more than 2,000,000 contaminated entries in GenBank": genbank.ids (part 2 of 33)

```
LIAE01008363.1
LXGH01001463.1
LXGH01042151.1
LGRI01022551.1
LBLN01017157.1
LIAE01009169.1
LXGH01069126.1
LGRI01015805.1
LGRI01014709.1
LGRI01013722.1
LGRI01022201.1
LXGH01317247.1
LGRI01019598.1
LGJC01028483.1
LXGH01196809.1
LGRI01091609.1
LGRI01104417.1
LGRI01043285.1
LBLN01081902.1
LXGH01038902.1
LXGH01178627.1
LXGH01132402.1
LXGH01066092.1
LXGH01293144.1
LXGH01055173.1
LXGH01069214.1
JXWP01000005.1
PTEZ01001311.1
KQ121125.1
AYZY01099262.1
KQ094938.1
AYZY01071170.1
KQ103252.1
AYZY01080100.1
KQ128527.1
AYZY01066090.1
KQ106426.1
AYZY01083507.1
KQ102192.1
AYZY01078946.1
LGJC01006290.1
LGJC01032960.1
FABP01001526.1
FAGC01002071.1
LK157951.1
LPNX011022722.1
LK330248.1
LPNX010788373.1
FABQ01002177.1
CZRN01012957.1
LK105857.1
LK313104.1
LK359139.1
DF218819.1
LMTP014225651.1
CBTL0104450897.1
ODGO01658327.1
CBUG010016545.1
ODGO01732645.1
OEIJ01611814.1
ODGO01719573.1
NIVO01023196.1
BBOV01499509.1
MBSK01003324.1
BBOV01523680.1
NIVO01012499.1
LGJD01011825.1
LGJD01105679.1
LNCG01239537.1
PJAE01897558.1
CVMW01106382.1
OEIJ01695512.1
ODGO01338823.1
LGJC01036748.1
FARX01409408.1
FARX01415260.1
FARY01253680.1
FARY01183164.1
JXQA01066627.1
CAFC02298244.1
CAFC02291657.1
FAUG01212266.1
QVNP01001434.1
FLTE01002697.1
FLTF01003063.1
FLTD01002066.1
FLTG01002457.1
FLTC01001907.1
UWOF012210255.1
OEIJ01595743.1
ODGO01089437.1
KE727118.1
KE723894.1
KE725791.1
DF145218.1
FBXV01341352.1
KQ168700.1
KQ153010.1
CEGH01256004.1
KQ218098.1
FAQK01103897.1
PYFS01001743.1
PYFS01001067.1
PYFS01003213.1
PYFS01004245.1
PYFS01002631.1
PYFS01001323.1
LGJD01034551.1
FLTD01005092.1
CCYC013166308.1
FLTE01002677.1
FLTD01005098.1
FLTD01005109.1
FLTE01001981.1
UCOL01032870.1
FLTD01005116.1
FLTE01003486.1
FLTD01005125.1
FLTE01003000.1
CCYC012250293.1
FLTD01005126.1
FLTE01003521.1
FLTE01002999.1
FAUD01395900.1
LQNS02102576.1
FBXV01340824.1
FBXV01210541.1
FBXV01341805.1
FMHP01022794.1
OEIJ01559875.1
FAUD01403161.1
FASD01285539.1
CAJW010036771.1
FXXK01005586.1
FLTD01001746.1
FLTC01007665.1
FLTE01005057.1
FLTG01000693.1
AAHX01373815.1
OEIJ01546530.1
FLTE01005004.1
FLTG01025873.1
FLTD01002519.1
BEYV01028279.1
AAHY01784857.1
ODGO01501071.1
OEIJ01350706.1
FLTE01006410.1
FLTF01009200.1
FLTG01003145.1
FLTC01004631.1
FLTD01003471.1
FLTE01002504.1
PRDE01143636.1
LGJD01021887.1
LGJD01081184.1
ASJN01022101.1
LVEH01019066.1
LVEH01024610.1
LVEH01011498.1
LVEH01026757.1
ABVH01000029.1
ACUQ01027954.1
CVRD01110756.1
CVRD01110772.1
AWGZ01365149.1
AWGZ01386558.1
AWGZ01428270.1
PTJQ01366604.1
CCYC011961930.1
LBLN01078715.1
LBLN01083058.1
LBLN01098259.1
LBLN01079267.1
LBLN01080281.1
OCOF01000178.1
LMYF01010796.1
LMYF01010855.1
LAEC01008764.1
QAOD01021103.1
AFSA01624522.1
LNCG01064092.1
OEJZ01055331.1
AFSA01767655.1
OEJZ01016012.1
FAPN01075332.1
FAPN01076716.1
LNCG01127547.1
FAPN01202261.1
FAQS01417955.1
FAQE01378937.1
CBTL0105017187.1
CBTL0110121380.1
CBTL0105392865.1
CBTL0105392883.1
LK372151.1
CBTL0100114479.1
CBTL0100834006.1
CBTL0101844985.1
CBTL0104144599.1
CBTL0105436105.1
CBTL0106860778.1
CBMN010001901.1
DF232360.1
CBTL0111492559.1
CBTL0111492560.1
CBTL0111492567.1
CBTL0111497869.1
CBTL0111492574.1
LGRI01001939.1
PRDE01129800.1
PRDE01129844.1
AFSP02232715.1
AFSP02229363.1
PRDE01129937.1
PRDE01129958.1
PRDE01129989.1
AFSP02292989.1
PRDE01132889.1
CBUG010020280.1
FNVW02000019.1
UTQO01000063.1
LYII01000010.1
PYPZ01000684.1
AZRP01051059.1
FUFL01001359.1
QPHH01004426.1
CBTL0103731133.1
NMZO01006529.1
OEIJ01663205.1
OEIJ01535190.1
FLTG01018434.1
LGJD01083274.1
NXFB01004976.1
FARO01094087.1
FARO01109119.1
FARO01133966.1
NKXL01033294.1
EQ977798.1
CAJX010834863.1
CEGH01085915.1
PTJQ01479094.1
EQ995676.1
EQ975341.1
PGPE01357959.1
AHJF01002929.1
ADDD02263591.1
ADDD02180570.1
KE116267.1
AFSP02229341.1
AFSP02234363.1
AFSP02235545.1
AFSP02234353.1
MQQX01001602.1
LGJD01059977.1
NKQP01001765.1
PYLT01000168.1
ADBW01002673.1
KB739476.1
AFSP02228322.1
AGCT01029448.1
AFSP02233745.1
AFSP02239238.1
AFSP02233761.1
AFSP02235338.1
AFSP02241377.1
AFSP02236040.1
PRDE01199484.1
AFSP02231858.1
AFSP02234439.1
CSTQ01001852.1
CSTQ01003253.1
CSTQ01001860.1
ODGO01722362.1
ODGO01631540.1
LOLC01000045.1
LOLD01000192.1
JXHW01000061.1
MRYB01000189.1
ODGO01696633.1
JRKL01113379.1
FAQE01081040.1
FATI01262828.1
FAQS01163809.1
FAQE01325410.1
FARX01071126.1
FARY01204588.1
FARV01122378.1
OEIJ01601701.1
AHJF01004181.1
LMYL01002348.1
AWGZ01370674.1
KE909706.1
ODGO01720650.1
LOLC01001252.1
ODGO01298590.1
QLAN01000187.1
NKQX01000005.1
QGNX01000127.1
ODGO01670270.1
ODGO01183743.1
CVRD01010680.1
CEGH01260199.1
PEKY01011934.1
LWKT01001968.1
CAJX010026871.1
CH401556.1
AHJF01032048.1
CCYC014945858.1
AACV01030764.1
FUEF01007061.1
AACV01027203.1
AHJF01011680.1
CAJX010056653.1
CH401374.1
AACV01031492.1
AHJF01004219.1
JXPO01130746.1
AAAA02044029.1
JXPO01051326.1
LAST02030945.1
FASB01056396.1
AHJF01007840.1
AHJF01005783.1
AHJF01006894.1
CBTL0102077538.1
AHJF01027342.1
FUEF01004304.1
AHJF01029735.1
AHJF01020286.1
AHJF01003162.1
FARO01029976.1
LYUQ01196916.1
FARO01025445.1
LXGH01160717.1
NNCB01002851.1
FASL01080041.1
LBLN01025580.1
LGRI01116157.1
LGRI01043526.1
CYSQ010419119.1
LOLD01001119.1
PKGA01129848.1
QVOL01008682.1
PKGA01075458.1
PKGA01031523.1
PKGA01084901.1
PKGA01128868.1
PKGA01063000.1
QVOL01007848.1
PKGA01127494.1
PKGA01054959.1
PKGA01069941.1
PKGA01131006.1
AWWV01002480.1
AWWV01004734.1
AWWV01004735.1
ABCR01000027.1
POQS01000060.1
LYFN01000718.1
LYFN01000757.1
LYFN01001523.1
LYFN01001074.1
AEPH01000052.1
KD492833.1
LNSY01353571.1
LD074474.1
LD206950.1
LGJD01019080.1
UIGX01035773.1
LD062853.1
LD195329.1
CAOK01065130.1
CAOK01248093.1
CAOK01155418.1
CAOK01426853.1
CAOK01505210.1
CAOK01433092.1
QEOV01043761.1
CAOK01334922.1
CAOK01206008.1
CAOK01069162.1
LGJD01057117.1
OEIJ01757807.1
ODGO01607325.1
ODGO01466090.1
ODGO01660781.1
ODGO01452273.1
ODGO01504335.1
ODGO01632375.1
ODGO01494515.1
FAQS01123093.1
FAQS01123092.1
UWOG012675180.1
PTJI01001253.1
AHJF01016656.1
CCMK010865348.1
UIGX01018214.1
CCMK013087477.1
MKKS01019691.1
MKKS01055536.1
PJAE01025161.1
MBSK01000981.1
CCMK010648982.1
MPKX01158155.1
CAJX012071100.1
CAJX010057308.1
CAJX010004220.1
CAJX010008178.1
AFSP02290849.1
PRDE01066936.1
FARW01323812.1
FARY01372973.1
ACPB03038915.1
UIGX01014508.1
KE117736.1
KE109515.1
NKXL01224532.1
FAUD01149024.1
LYTE01044122.1
LYTE01049978.1
FAQF01239167.1
FAUD01278546.1
LYTD01038432.1
LYTD01038818.1
FASG01377701.1
FASG01374710.1
FASG01179964.1
FARY01137353.1
UXGB01050335.1
FAUA01309910.1
FARY01409096.1
FASH01131636.1
FUEF01016829.1
FARW01323634.1
UXGB01058383.1
NKXL01104754.1
LYTB01029037.1
FAUD01340191.1
AAAA02043038.1
FASI01018002.1
FAUD01329532.1
CAJX010030922.1
FAQG01257749.1
FAUB01273793.1
FAQG01245859.1
FAQG01284214.1
FAQG01287039.1
FAQG01271274.1
FAQG01196443.1
FAQG01280119.1
FAQG01270318.1
FASD01273781.1
OEIJ01514453.1
FARX01145516.1
FARX01292435.1
UIGX01072140.1
PDBU01004652.1
LGJC01103851.1
QVQW01000479.1
LGJC01126323.1
LGJC01098168.1
JPKZ01002321.1
JPKZ01001467.1
JPKZ01004110.1
JPKZ01006658.1
JPKZ01001996.1
JXPO01133991.1
OFAD01130180.1
JZKD01S0252295.1
OFAD01152136.1
ASJN01024685.1
PRDE01106805.1
ASJN01020499.1
ASJN01093456.1
ASJN01035745.1
MAPY01006614.1
AFSP02255272.1
AFSP02237530.1
AMSA01000125.1
QLNR01000205.1
RQTT01000228.1
PYQC01000526.1
QGKP01000376.1
QFQJ01000216.1
PDFD01000525.1
PEKU01000460.1
LZSC01000039.1
FSLH01000033.1
PVDJ01000058.1
QYJT01000049.1
CQTE01000215.1
CGZQ01000049.1
QWDQ01001265.1
CAJW011538244.1
LNCG01157818.1
OEIT01015869.1
LIEC01012451.1
LQRK01006373.1
FLRE01000342.1
PDMK01001198.1
NFMC01015293.1
NEVG01001113.1
NFMC01010915.1
LOLC01008016.1
NNCF01111990.1
AZRO01030062.1
LADH01044809.1
AZRP01041090.1
LADC01043882.1
LADA01043798.1
LACY01043765.1
LACV01043705.1
LADH01043651.1
LADF01044391.1
LADB01043602.1
LACW01043770.1
LADD01044136.1
NNCF01093866.1
FARO01028520.1
FARO01046791.1
FARO01065692.1
FARO01171206.1
FARO01143664.1
FASG01062098.1
PTJI01000743.1
FASG01350559.1
FASH01361574.1
FASB01227933.1
FASB01156421.1
FASB01194056.1
LMAV013329588.1
LMAV011009658.1
LMAV013329530.1
LBLN01068138.1
FASH01361668.1
AWUE01002425.1
LLWS01018375.1
MAMN01013174.1
OCSP01000015.1
FASG01373325.1
FASG01328292.1
FASG01112983.1
FAUD01401874.1
FASG01351734.1
LXGH01521714.1
LXGH01161004.1
LXGH01498185.1
LXGH01006606.1
LXGH01362149.1
LXGH01402172.1
LXGH01481235.1
LBLN01029924.1
KD490549.1
JXPT01040534.1
UCOK01008523.1
JXPT01009786.1
LK115998.1
FBXV01247364.1
FBXV01353788.1
FAUG01314573.1
FAQE01397637.1
FASI01022254.1
FLTG01007918.1
FAUG01306494.1
FLTG01000819.1
MCIT02011884.1
MCIT02011343.1
MCIT02063268.1
MCIT02057668.1
MCIT02051269.1
MCIT02047767.1
MCIT02073563.1
MCIT02080331.1
MCIT02003504.1
MCIT02010436.1
LNCG01200252.1
LNCG01219949.1
LNCG01176117.1
LNCG01076535.1
LNCG01206448.1
LNCG01031854.1
LNCG01225232.1
LNCG01120743.1
LNCG01148980.1
CAJV01106829.1
AORR01007265.1
AZRP01037540.1
AORQ01000346.1
AORQ01008837.1
AORR01026978.1
AZRO01023003.1
LADB01037949.1
LACY01038127.1
LFIV01000842.1
UCOJ01007286.1
QWZS01000014.1
QWZT01000028.1
MQQT01002097.1
CEGH01157849.1
CEGH01273096.1
CEGH01043681.1
CEGH01296936.1
LD080433.1
LD212909.1
LD130169.1
LD262645.1
AAGB01000337.1
AAGB01000304.1
AAGB01000209.1
AAGB01000377.1
AAGB01000133.1
AAGB01000352.1
AAGB01000054.1
HG402172.1
FASD01286849.1
UIRR01002446.1
AFSP02256021.1
AFSP02256615.1
AFSP02293122.1
AFSP02280878.1
QEOY01072344.1
AFSP02256041.1
AFSP02273406.1
FLTC01004808.1
FLTD01001110.1
FLTG01000023.1
FLTE01000001.1
FLTF01004833.1
CBTL0109006767.1
FARX01051089.1
FASI01295910.1
FAUG01209492.1
FASI01080778.1
FLTG01004965.1
FUEF01003599.1
AACV01027828.1
LTAH01088197.1
KE116254.1
CCYC014429900.1
CAJX010050361.1
LXGH01273079.1
CAJX010005022.1
AACV01026813.1
AHJF01007734.1
LWKT01000353.1
AHJF01011076.1
LKBX01000028.1
NKKL01000143.1
LYHC01000082.1
PXMS01000063.1
PITP01000433.1
PTOK01000131.1
NIIN01000015.1
NIIP01000039.1
NIVI01000077.1
PWAK01000028.1
NJNO01000596.1
QNNF01000002.1
QNOP01000005.1
LDOD01000056.1
LUKC01000108.1
AQQG01000165.1
PIZU01000150.1
PJIO01000103.1
LYGF01000070.1
ALBX01002099.1
QMKM01000186.1
PXMI01000062.1
QOVR01000420.1
NRVO01000090.1
NWDS01000064.1
AMFD01000048.1
QMIG01000055.1
NRZK01000064.1
PKOY01000030.1
NRUU01000088.1
PSRU01000062.1
NKJM01000136.1
QNOM01000001.1
QNOO01000005.1
QNON01000006.1
QNOQ01000003.1
QNOL01000003.1
NIIS01000016.1
NIIU01000059.1
NIIR01000112.1
NJFZ01000098.1
LDPN01000012.1
QWMU01000103.1
RDQU01000017.1
NWDQ01000068.1
NLFF01000050.1
PWCF01000055.1
RJMB01000050.1
RQSQ01000045.1
MWRX01000022.1
LYFA01000138.1
NXEE01000062.1
BDDW01000041.1
RQTL01000077.1
RQSF01000026.1
NSBL01000110.1
RQSG01000037.1
MUZS01000484.1
LOFB01002166.1
MAEC01018892.1
AHHD01001500.1
ALYI01000395.1
KE007260.1
AXCF01002023.1
MADY01025041.1
MAEG01025594.1
NKQF01000942.1
QWDQ01000916.1
NOKP01000150.1
QOUH01146833.1
KQ435659.1
QZLG01003275.1
UWUC012435254.1
UWUE012339463.1
UWUE012214231.1
FASO01241134.1
JACL01071841.1
KQ858130.1
JSUV01002258.1
FYBX02001862.1
UCOM01036208.1
UWOF011958439.1
UWNZ011527014.1
ACZF03086264.1
LTYT01039321.1
ABLG01003097.1
PDCF01001573.1
KV738131.1
AMZP02006012.1
BEWY01053997.1
FAUG01054885.1
FASH01158903.1
FAUA01305688.1
FAUB01230959.1
BEYV01057060.1
FASA01004977.1
BDFF01336744.1
FASA01315161.1
FAST01113965.1
FAQE01076678.1
FAPM01141567.1
FARX01030896.1
FARW01282481.1
FAQF01066618.1
CBTL0105696495.1
FAPX01130359.1
BDIQ01000026.1
FARV01262221.1
JACL01072327.1
LGJC01034885.1
LYID01000005.1
LXQW01000057.1
LYFY01000010.1
FARN01338553.1
FARN01343381.1
FARO01127967.1
FARN01306406.1
FARO01064174.1
MJUV01001490.1
MJUV01102078.1
MJUV01097620.1
MJUV01103469.1
MJUV01040462.1
MJUV01047466.1
FAQE01401397.1
FARY01424694.1
FAQS01413483.1
FAQE01269148.1
FARY01213264.1
FARV01272008.1
FAQE01288718.1
FARY01090733.1
FARY01383919.1
FAQE01358950.1
FAQG01226292.1
FAQE01192861.1
FARY01197700.1
FAQG01293897.1
FARY01163097.1
FAQE01333129.1
FARY01408743.1
FAQG01257829.1
FAQE01383414.1
FARY01182059.1
FAQG01291035.1
FAQE01164194.1
FARY01152955.1
FARY01217621.1
AFSP02248652.1
FARX01325282.1
BEYV01035869.1
FBXV01342017.1
OEIJ01524926.1
NNCF01099857.1
FATA01403911.1
FATA01404350.1
FAUD01337142.1
FAQG01283072.1
FATA01370477.1
FASO01227024.1
LBLN01080472.1
FAQS01396258.1
FAQE01400048.1
CTBL01003079.1
CTBL01003186.1
CTBL01003537.1
OBIJ01001864.1
OBIJ01007743.1
OBIJ01008635.1
FAST01281482.1
AWGZ01390835.1
AWGZ01413394.1
OEIJ01582130.1
KE559894.1
KQ002404.1
AEGA01028152.1
OBIJ01002503.1
CCMK010857342.1
CCMK010625843.1
CCMK010709966.1
CCMK010820068.1
CCMK011824477.1
UWOF012210859.1
UWOF012214568.1
AUPI01132336.1
AJKK01117056.1
KE559908.1
OBIJ01005307.1
UWOF012207673.1
UWOF012210200.1
UWOF012156936.1
AUPI01132841.1
AJKK01117822.1
NKQP01002280.1
NKQP01002338.1
PEDP01009238.1
AJKK01044504.1
PRDE01114066.1
AJKK01152014.1
AUPI01132888.1
PRDE01101005.1
AFSP02229114.1
AFSP02232725.1
AFSP02229899.1
AFSP02221503.1
AFSP02233784.1
MQQY01001016.1
QCXU01000215.1
LOAS01000122.1
BFCN01000346.1
UCMT01000099.1
LMIX01000042.1
ABVD02085319.1
PRDE01117466.1
PRDE01165600.1
PRDE01112170.1
PRDE01091656.1
PRDE01181399.1
PRDE01172155.1
PRDE01103017.1
MJVA01001068.1
MJVA01000124.1
MJVA01000446.1
CEGH01307131.1
MCQI02000172.1
CEGH01174992.1
PJAE01853206.1
FASG01145098.1
AFSP02262408.1
AFSP02262411.1
FAUG01286329.1
LXGH01000883.1
AFSP02277178.1
AFSP02237835.1
LXGH01060697.1
QEOV01062094.1
BEZZ01229851.1
KL549062.1
OEIJ01728966.1
KL558073.1
PDMP01002497.1
BEZZ01265975.1
KL556574.1
BEYV01010984.1
ODGO01294166.1
FXXK01004272.1
OEIJ01564254.1
DS553372.1
DF978259.1
ODGO01593826.1
NNCF01092798.1
FASG01244391.1
FATA01300343.1
FASQ01276857.1
FAUG01305722.1
FASQ01268075.1
FAUB01277647.1
FAQS01394308.1
FASQ01274449.1
FASG01292344.1
FARV01134215.1
FASQ01275237.1
FASQ01205935.1
FAQG01259232.1
FAQS01308126.1
FARV01129215.1
FASQ01263949.1
FASQ01274634.1
FAUB01275383.1
FAUD01400206.1
FARN01316356.1
FARO01168494.1
FARO01169297.1
FARO01015360.1
FARO01104685.1
FARO01029296.1
FARO01032266.1
FARO01033067.1
FARO01180393.1
KL404226.1
CEGH01104713.1
CAJX010052408.1
FXDW01005921.1
FXDS01005386.1
FXDZ01018862.1
FARY01009842.1
FARY01363958.1
LVCL01S0447196.1
FARX01418006.1
FARY01416077.1
LVCL01S0356271.1
FAQZ01224602.1
FAQZ01195887.1
FAQZ01286107.1
FAQZ01226843.1
FAQZ01107262.1
LOLC01000086.1
LK123909.1
PRDE01043043.1
FAQT01260995.1
FAQE01299849.1
FAQT01416582.1
FASH01356126.1
FARV01059684.1
FLTC01002781.1
MPKX01001675.1
FAQS01410458.1
FARX01344733.1
OEIJ01622470.1
QBLG01000528.1
AHJF01003618.1
KE118339.1
AWUE01003903.1
AHJF01003669.1
KE115950.1
AHJF01006778.1
AHJF01005554.1
FUEF01006661.1
CCYC010409589.1
CCYC015227390.1
MCGX01095351.1
CCYC011053254.1
CCYC012516325.1
KE919113.1
CCYC015919878.1
CCYC013090727.1
CCYC013853629.1
LXGH01116769.1
AHJF01004954.1
CEGH01243272.1
CEGH01354127.1
CEGH01386472.1
CEGH01323386.1
CEGH01353322.1
FUEF01012246.1
FUEF01006159.1
FUEF01008066.1
FUEF01015727.1
FUEF01006282.1
FUEF01005964.1
FUEF01005253.1
CEGH01035011.1
FAQE01395800.1
FASI01051192.1
FLTG01003906.1
FARX01364283.1
FARY01326670.1
FAUG01143147.1
FLTG01019077.1
FARY01402274.1
FARX01401010.1
FAUG01273605.1
FASI01258486.1
FARX01369923.1
FASI01106520.1
MCGX01089924.1
CAJX010007079.1
AHJF01013369.1
DS027595.1
CCYC012967593.1
CCYC016543194.1
AHJF01005821.1
AHJF01010383.1
AHJF01020745.1
AHJF01025891.1
LTAH01121235.1
KE117380.1
PTOK01000124.1
AJXH01000205.1
AJXJ01000630.1
PTOA01000215.1
PRDE01072625.1
AZRO01034481.1
ASJK01080527.1
ADAS02004499.1
LWKW01140692.1
JYDQ01003470.1
LACU01020188.1
LACW01044619.1
LADA01044639.1
LADF01045193.1
AZRO01029693.1
ADAS02013199.1
LACY01042833.1
LACV01042776.1
LACX01042636.1
LADD01043252.1
LADF01043505.1
MCGX01071500.1
CAJX010029657.1
LIAE01003245.1
AHJF01013260.1
LXJT01038021.1
LXJT01022001.1
LIAE01002197.1
LXJT01018850.1
KE119525.1
LMAV011315710.1
OENK01006569.1
OEOC01063136.1
LMVA01099754.1
OENK01005588.1
OEOC01048348.1
OENK01007052.1
OEOC01069769.1
OENK01009391.1
OEOC01116025.1
OENK01008299.1
OEOC01092606.1
OENK01010620.1
OEOC01152206.1
LMAV011783117.1
LMAV011582959.1
OENK01010258.1
OEOC01142962.1
JXPT01021947.1
JXPT01051833.1
JXPT01058355.1
JXPT01048145.1
JXPT01020928.1
JXPT01052566.1
FN350653.1
OCSO01000021.1
PDBU01004752.1
JZLH01S0433046.1
AKZP01177379.1
PDBU01004691.1
CBTL0100508095.1
CBTL0109137667.1
LOLC01003742.1
LOLD01000241.1
CCMK012787460.1
CCMK012787461.1
CCMK012850015.1
CCMK012839244.1
CCMK012845114.1
CCMK012845115.1
CCMK010316670.1
CCMK010346330.1
CCMK012837622.1
CCMK010330904.1
CCMK012944588.1
CCMK012345427.1
CCMK012832850.1
CCMK012967989.1
FLTC01005417.1
LMZG01024280.1
PRDE01104401.1
PRDE01042558.1
AFSP02307482.1
PRDE01210855.1
PRDE01151270.1
PRDE01109786.1
LGJC01072012.1
LGJC01000169.1
FKIM01000216.1
FKIM01000217.1
OEIJ01690229.1
OEIJ01649821.1
ODGO01454356.1
ODGO01666392.1
OEIJ01605104.1
BAMW01000019.1
JOMP01000029.1
JOPA01000043.1
CCMK010828148.1
CCMK011195475.1
LD059799.1
LD192275.1
LD071531.1
LD204007.1
LD089567.1
LD222043.1
AHJF01010870.1
AHJF01026262.1
AHJF01028791.1
CCYC014901094.1
AACV01026228.1
AHJF01007245.1
AHJF01002161.1
AHJF01012605.1
AHJF01007889.1
CH401408.1
LBLN01048732.1
AWGZ01435965.1
FUEF01004862.1
CAJX010830750.1
AACV01026320.1
AACV01028403.1
FLTD01000290.1
FUEF01006386.1
CCYC015496748.1
AHJF01003937.1
KE118019.1
CCYC011402003.1
AACV01026730.1
CCYC013118882.1
LBLN01053917.1
LBLN01062648.1
LXGH01187946.1
LGRI01086837.1
LGRI01033057.1
LGRI01024792.1
LBLN01019773.1
LXGH01183290.1
LGJD01039997.1
FASB01266877.1
FASB01283776.1
FASB01091485.1
FASB01171566.1
FASB01206983.1
FASB01154919.1
FLTD01008141.1
FLTE01002789.1
CCYC013232858.1
FLTE01002595.1
UCOL01036777.1
CCYC011583432.1
FLTG01027192.1
FLTD01005009.1
FLTE01005213.1
FLTE01000283.1
CCYC013709707.1
CCYC015553243.1
UCOL01033233.1
FLTG01011162.1
FLTD01006159.1
FLTD01004992.1
FLTD01006420.1
UCOL01035617.1
FLTG01018334.1
FLTE01003212.1
CCYC016811407.1
LLKM01009946.1
LLKM01010950.1
FXDS01003047.1
PXOE01000258.1
LACW01037971.1
FATZ01266934.1
FASU01134752.1
FARA01306808.1
FATY01278092.1
FASS01220586.1
FAPX01099360.1
HG821519.1
LM523522.1
DS269404.1
LMVA01097519.1
KD477474.1
FYAE01204044.1
FYAB01300313.1
CBMM010064499.1
FLTG01009766.1
PDIM01001416.1
PTJP01082126.1
LGJC01085037.1
FLTG01004921.1
FAUG01284616.1
FLTG01001583.1
FAQE01312743.1
FARY01398387.1
FASI01091159.1
FAUG01172884.1
FASI01006454.1
FAQF01281330.1
FAQF01288516.1
LYTE01047021.1
NKXL01065078.1
UXGB01042525.1
AAAA02042444.1
FASG01373462.1
UXGB01057819.1
LYTE01049639.1
LYTD01038830.1
CCAG010006206.1
CCAG010002862.1
KZ906853.1
DF978175.1
QMFK01006781.1
CCMK013013070.1
LD069455.1
LD201931.1
UIGX01040593.1
LD072467.1
LD204943.1
AZBV01051414.1
AZBV01051362.1
LD069791.1
LD202267.1
LD023819.1
LD156295.1
KN165775.1
LD039060.1
LD171536.1
FAQG01281499.1
FAQG01254358.1
FAQG01191168.1
PKGA01131446.1
QVOL01008006.1
PKGA01012193.1
PKGA01127845.1
PKGA01075847.1
QVOL01008857.1
QVOL01008520.1
PKGA01131090.1
QVOL01007963.1
PKGA01089889.1
PKGA01076765.1
QVOL01010124.1
LXGH01091117.1
KD258161.1
LXGH01015369.1
KD075011.1
LWKT01002600.1
DF963678.1
KD421358.1
JRKL01118103.1
FUEF01004627.1
FUEF01004530.1
FUEF01009826.1
FUEF01002824.1
FUEF01010719.1
FUEF01014071.1
FUEF01003727.1
FUEF01004291.1
OFEX01001913.1
OFEX01001415.1
OFEX01002050.1
OFEX01003068.1
OFEX01001732.1
LGJD01067797.1
BBPR01611379.1
LGJD01077698.1
UWOG012665470.1
LGJD01035359.1
LGJD01036584.1
LGJD01030490.1
LGJD01094004.1
LGJD01047615.1
LTAH01061606.1
LTAH01016305.1
LTAH01003581.1
LTAH01024105.1
LTAH01049750.1
LTAH01103195.1
LTAH01027596.1
LTAH01006280.1
LTAH01061613.1
LGRI01083129.1
LGJC01025940.1
KN662845.1
PRDE01117386.1
PRDE01101866.1
KN666260.1
PRDE01056871.1
PRDE01193193.1
KN815110.1
LGJC01093223.1
LGRI01034683.1
LGRI01034684.1
LGRI01027305.1
LGRI01080731.1
LGRI01118317.1
LGRI01080660.1
LXGH01107329.1
LGRI01122625.1
LGRI01122511.1
LXGH01271677.1
LGRI01028024.1
LGRI01033215.1
LGRI01048321.1
LGRI01101840.1
MEHO01482853.1
LGRI01089002.1
LGRI01043852.1
LGRI01013247.1
LGRI01056441.1
LGRI01019146.1
OCRS01000071.1
OCQS01000060.1
OCOF01000139.1
GL379556.1
OCTJ01000029.1
JFZS01001192.1
JAQY01015770.1
CVMT01000047.1
LK334206.1
FAQG01241048.1
AGKD04227942.1
BHEE01000379.1
CBTL0110122359.1
CBTL0101678774.1
CBTL0110804606.1
CBTL0111336311.1
CBTL0102804338.1
CBTL0105186498.1
CBTL0102879754.1
ODGO01397362.1
CBTL0110644673.1
CBTL0111117151.1
CBTL0104167728.1
CBTL0111653712.1
CBTL0111659713.1
CBTL0109393941.1
CBTL0111437037.1
CBTL0107537684.1
KZ289096.1
LMAV010695671.1
LMAV012382662.1
CCMK012724791.1
MCIT02008165.1
MCIT02065315.1
MCIT02065340.1
MCIT02030123.1
MCIT02065351.1
CAOK01252050.1
JRRC01093884.1
AYOE01040755.1
MCIT02040020.1
MCIT02034825.1
PEDP01009528.1
AYOE01060801.1
AYOE01046375.1
AMOP01038830.1
MCIT02065442.1
MCIT02049378.1
MCIT02020627.1
JRRC01123084.1
MCIT02016652.1
KN420796.1
MCIT02045294.1
MCIT02043390.1
MCIT02074598.1
MCIT02045405.1
MCIT02009514.1
MCIT02017223.1
MCIT02007784.1
MCIT02005153.1
LBLN01077605.1
LBLN01102405.1
LBLN01090783.1
LBLN01130058.1
LGJD01096356.1
UWUC012196418.1
AVOS01067824.1
AHJF01006066.1
AHJF01006411.1
AHJF01005816.1
AHJF01029482.1
AHJF01024774.1
AHJF01024758.1
AHJF01018276.1
LBLN01099398.1
LBLN01033698.1
ALYI01001515.1
ALYI01001682.1
ALYI01002418.1
AJXJ01000358.1
JMFU01115229.1
KL893891.1
AVOS01034107.1
JMFU01114660.1
JMFU01112651.1
JMFU01118002.1
JMFU01115092.1
JMFU01069065.1
CACM01022697.1
BEDO01000028.1
BEAW01000020.1
BEDO01000030.1
BDVV01000020.1
BEAW01000012.1
BEDO01000033.1
BDVV01000009.1
BEDO01000026.1
BEAW01000023.1
BDVV01000013.1
BEDO01000012.1
BEAW01000013.1
BEDO01000019.1
BEAW01000017.1
BEDO01000018.1
UCOJ01008397.1
LYWK01080307.1
CAJX010837720.1
LXGH01196415.1
AWGZ01312516.1
AWGZ01393050.1
AWGZ01430334.1
NCXA01000144.1
NCXA01000149.1
NCXA01000166.1
NCXA01000187.1
LXGH01296222.1
QUTH01007825.1
LXGH01075799.1
MEHO01437175.1
MEHO01364781.1
MEHO01161209.1
MEHO01355569.1
KD363336.1
LD114819.1
LD247295.1
LGRI01101738.1
LGJD01067586.1
KD476627.1
KD305440.1
KD357015.1
LGJD01035469.1
KD360591.1
KD397340.1
AFSP02298817.1
KD456199.1
AFSP02318399.1
KD079005.1
KD331359.1
KD395890.1
LGJD01037507.1
KD381812.1
LGRI01004527.1
LGRI01011094.1
LGRI01001507.1
PTJQ01115848.1
CAJV01034961.1
PTJQ01219057.1
PTJQ01116433.1
CAJW011511332.1
CCJR010900559.1
PTJQ01129832.1
PTJQ01129882.1
PTJQ01130023.1
CCJR010016992.1
KD169206.1
PTJP01259866.1
PTJP01260074.1
PTJP01260855.1
LK361101.1
CBTL0106834137.1
LMTP014080221.1
LPNX010258098.1
LPNX011120974.1
LPNX010033701.1
FAMN01000351.1
QMBO01002562.1
CZRN01003087.1
LPNX010313361.1
FAMN01000203.1
LK307511.1
FABQ01002200.1
LPNX010808481.1
FABQ01002091.1
LPNX011216293.1
FAMN01000934.1
FACE01001696.1
FAGC01001023.1
FABQ01000366.1
AFFD02000050.1
AFFD02002688.1
LPNX010301844.1
LPNX010774188.1
LPNX010124634.1
LPNX010285583.1
ODGO01603698.1
CBUG010014807.1
CSTQ01003387.1
ODGO01479572.1
ODGO01438924.1
KE359736.1
LOLC01003655.1
PYVJ01000048.1
CKCF01000070.1
CQTE01000358.1
BFCU01000202.1
CMKS01000066.1
FSLH01000026.1
CCYC015103352.1
CBTL0101672490.1
UESV01000612.1
FAOM01692917.1
LOLC01006533.1
LQRK01002502.1
LOLC01000885.1
JXWP01002186.1
BFCQ01000142.1
PEKU01000386.1
FWYP01000135.1
CELW01021737.1
FLRE01000455.1
LOLD01002288.1
OEIJ01751917.1
OEIJ01640277.1
JTDI01000051.1
AYEL01071188.1
QKWU01051318.1
AYEL01071189.1
QKWU01020089.1
CAJX010838313.1
ODGO01650399.1
FUEF01013936.1
FUEF01006953.1
PDMO01000072.1
PDMP01003537.1
PDMP01003219.1
AMYD01003006.1
AMYD01002553.1
QZLG01004436.1
QGQJ01001754.1
JRKL01096772.1
MPGL01001452.1
FARO01180956.1
CCYC012977948.1
LD111168.1
LD243644.1
CCYC014108320.1
CCYC015619184.1
CCYC011807871.1
CCYC012307634.1
CCYC012028574.1
CCYC010243061.1
FAQS01188350.1
UIGX01079067.1
CCMK010293065.1
KE117953.1
AWUE01004169.1
AHJF01000513.1
AHJF01000473.1
AHJF01007150.1
AHJF01001111.1
MPKX01153506.1
LMZG01016946.1
LXGH01139760.1
LXGH01525140.1
LXGH01490143.1
LXGH01487449.1
LXGH01190657.1
LXGH01035587.1
LXGH01102428.1
LXGH01129155.1
LXGH01162173.1
LXGH01382107.1
LXGH01103414.1
LXGH01478477.1
LXGH01227832.1
LXGH01424792.1
LXGH01325824.1
LXGH01490428.1
LXGH01398517.1
LXGH01372833.1
LXGH01280953.1
LXGH01198407.1
LXGH01367326.1
LXGH01367002.1
LXGH01248948.1
LXGH01134588.1
LXGH01243040.1
FASI01003390.1
AFSP02227700.1
AFSP02228859.1
LYTC01043900.1
LYTB01026034.1
LTAH01003848.1
LTAH01087469.1
LYTD01037611.1
LYTE01048129.1
FAQF01279566.1
NKXL01243604.1
CM000129.1
LBMM01035437.1
FARY01363486.1
UXGB01056648.1
LYTE01045138.1
LYTB01026268.1
NKXL01344025.1
LYTD01034050.1
UXGB01058230.1
LYTE01028219.1
ADDD02169093.1
UXGB01036958.1
NKXL01126298.1
FASG01336704.1
LYTB01022440.1
NKXL01304318.1
FASG01238478.1
FASH01360020.1
AAAA02038974.1
UIGX01027584.1
AEGA01009585.1
CCYC015098544.1
PDMO01000123.1
LXGH01088836.1
LXGH01403414.1
AMYD01002030.1
FASS01229931.1
QWXW01001553.1
BEYV01035314.1
FASD01094420.1
ODGO01236094.1
OEIJ01437323.1
HG413288.1
ODGO01481642.1
FBXV01341088.1
FASD01274228.1
OEIJ01355517.1
QVOL01008446.1
QVOL01009481.1
PKGA01075047.1
QVOL01007881.1
FAUG01292796.1
FASI01004571.1
FAQE01308080.1
FARX01079377.1
FARB01491773.1
QYSC01025915.1
FASG01068290.1
FARY01003027.1
QYSC01017025.1
FAQS01311438.1
FARV01173873.1
FARV01242393.1
FAQS01311325.1
QYSC01016711.1
PTJI01000980.1
FASI01003629.1
FAQS01373905.1
QYSC01115920.1
FARV01149383.1
AWUE01011781.1
FARX01116315.1
QYSC01016605.1
AHJF01002560.1
AHJF01002505.1
CEGH01132536.1
PTJQ01317089.1
PTJQ01326558.1
PTJQ01547526.1
FAPN01095709.1
FASB01193723.1
FASB01193722.1
LMAV010948591.1
FASB01101758.1
FASB01300124.1
LMAV010381277.1
LSNX01030855.1
JMRQ01003892.1
JXPS01020154.1
CBTL0101001473.1
CBTL0103426717.1
CBTL0102905428.1
CBTL0100124844.1
CBTL0109195180.1
CBTL0102254967.1
CBTL0110471933.1
CBTL0105928282.1
CBTL0108937121.1
FARV01232876.1
QYSC01115243.1
FAQS01398311.1
FARV01258078.1
FASI01001789.1
CCYC012309729.1
CCYC013932038.1
FAQZ01277861.1
FAQZ01249302.1
FAQZ01116156.1
FAQZ01264809.1
FAQZ01289451.1
FAQZ01280910.1
FAQZ01294442.1
FAQZ01293680.1
CCYC014697435.1
LBLN01059296.1
CCYC011018239.1
LD079410.1
LD211886.1
LBLN01090615.1
CCYC016164553.1
CCYC015401936.1
FARX01414134.1
FARY01373710.1
FASI01031041.1
FLTG01017226.1
FLTD01006998.1
FLTG01028016.1
FLTE01009703.1
CCYC016063801.1
FLTE01005633.1
FLTG01009486.1
FLTD01002607.1
FLTE01002585.1
JXPE01112996.1
JXPW01128709.1
OEIJ01586482.1
FAQG01095902.1
JXPE01090234.1
OEIJ01536270.1
OBIJ01004684.1
OBIJ01001152.1
UWOF012143877.1
AUPI01144399.1
AJKK01119564.1
AUPI01061468.1
AJKK01160380.1
UWOF012142830.1
AJKK01121545.1
AJKK01040203.1
CCMK010847295.1
CCMK012556009.1
CCMK012106264.1
CCMK012076125.1
CCMK011749879.1
UWOF012207684.1
CAJW012430480.1
LD093318.1
LD225794.1
KE115964.1
AMRP01002207.1
AMRP01002240.1
AMRP01002263.1
LMAV010584187.1
LMAV011521679.1
FBXV01341348.1
HG806754.1
OEIJ01723554.1
FXXK01005277.1
ODGO01332673.1
FASD01215613.1
FLTC01003192.1
FLTF01003096.1
FLTC01002520.1
FLTG01000022.1
FLTE01000126.1
FLTD01001799.1
JNOX01000749.1
NIVF01000108.1
LXJT01001036.1
PRDE01073439.1
PRDE01083663.1
AJXJ01000505.1
AJXJ01000162.1
AJXI01000076.1
AJXJ01000300.1
LNAC01004868.1
CVMW01040636.1
NIPQ01116876.1
NIPQ01109117.1
AYEL01039568.1
LFLV01000114.1
LFLV01000508.1
KV084671.1
NIPQ01079456.1
KV170315.1
FLTD01006807.1
FLTE01004425.1
FLTD01007385.1
FLTE01001738.1
FLTD01010060.1
FLTG01024556.1
FLTD01008156.1
AHJF01006213.1
AHJF01010378.1
AHJF01003306.1
CVRD01007368.1
FLTC01003594.1
CCYC016729084.1
FLTD01010326.1
FLTE01007304.1
CCMK012877315.1
CCMK013010341.1
CCMK012954358.1
CCMK012714383.1
CCMK012891293.1
CEGH01055608.1
CEGH01208063.1
CEGH01365131.1
CEGH01186877.1
FASB01163653.1
FASB01183151.1
FASB01064946.1
FASB01064947.1
NESX01080174.1
JXPO01140023.1
JXPO01024183.1
GL351717.1
KD413500.1
LFIV01000898.1
LBLR01015525.1
KD413659.1
ASJK01080574.1
PXOB01001032.1
CAJX010029613.1
KD441548.1
FACE01003361.1
LPNX010856723.1
LPNX010218803.1
LK252851.1
LPNX010856907.1
LXGH01241358.1
LXGH01447465.1
LXGH01246978.1
LXGH01237085.1
LXGH01397920.1
LXGH01426259.1
CAOK01037233.1
CAOK01451995.1
CAOK01048383.1
CAOK01107615.1
CAOK01524700.1
CAOK01057549.1
CAOK01023262.1
CAOK01113630.1
CAOK01234183.1
CAOK01065182.1
CTBL01000248.1
CTBL01000867.1
CTBL01000773.1
CTBL01000502.1
CTBL01003777.1
CTBL01002743.1
LGJC01009686.1
CAOK01065611.1
CAOK01257216.1
CAOK01237137.1
CAOK01125054.1
CAOK01530644.1
LGJD01072659.1
CAOK01055730.1
CAOK01293893.1
CAOK01125935.1
CAOK01542098.1
CAOK01069034.1
CAOK01506221.1
CAOK01454902.1
CAOK01194493.1
CAOK01053515.1
CAOK01065346.1
CAOK01064859.1
LGJC01048773.1
LGJC01111253.1
CAOK01514092.1
CAOK01262797.1
CAOK01417868.1
CAOK01328469.1
LGJC01089072.1
CAOK01052689.1
CAOK01057714.1
CAOK01161392.1
LGJC01003431.1
LGJC01096548.1
CAOK01399288.1
CAOK01516461.1
CAOK01506052.1
CAOK01061435.1
CAOK01045156.1
CAOK01226886.1
CAOK01192099.1
CAOK01337572.1
CAOK01144742.1
CAOK01516047.1
CAOK01067235.1
CAOK01319057.1
CAOK01501915.1
CAOK01408308.1
CAOK01065304.1
CAOK01066327.1
CAOK01056127.1
CAOK01524941.1
CAOK01462495.1
CAOK01050405.1
CAOK01050729.1
CAOK01322084.1
CAOK01436351.1
CAOK01279382.1
CAOK01537032.1
CAOK01449397.1
CAOK01479725.1
CAOK01307594.1
AAHY01766452.1
AAHY01778069.1
DS053632.1
AAHY01767074.1
AWGZ01419535.1
LXGH01472203.1
LXGH01259619.1
LXGH01314628.1
LGRI01001432.1
LGRI01088007.1
LGRI01002050.1
LGRI01004634.1
LGRI01032114.1
LGRI01001555.1
LGJD01100960.1
LGRI01011849.1
MQQX01001158.1
MQQX01000116.1
MQQX01001160.1
MQQX01001168.1
FARY01071021.1
FAUG01238595.1
FAQE01399458.1
FARX01361955.1
FARY01375080.1
FARY01404442.1
FAUG01090457.1
FASI01049493.1
AWUE01004457.1
FLTF01003423.1
FLTG01000799.1
FATA01400010.1
FARX01385503.1
APKA01230352.1
JYHL01001679.1
FASG01333696.1
FASQ01265546.1
CCYC014826684.1
FASO01337234.1
JYHL01008997.1
NNCF01148784.1
JYHL01007716.1
PJAD010181408.1
NXFB01002296.1
FASC01200530.1
FAPX01228793.1
FASS01107507.1
CM008340.1
JXZD01S045836.1
LD126653.1
LD259129.1
NAGG01003808.1
LWKT01000571.1
NAGG01003728.1
LWKT01001629.1
NAGG01003255.1
NAGG01001623.1
LWKT01000355.1
NAGG01002621.1
LWKT01000102.1
FAQG01285688.1
FASH01354193.1
FAQS01418104.1
FAQG01272001.1
FARY01179776.1
FAQE01158117.1
FAUG01075243.1
FASI01010160.1
HG407865.1
FASD01106903.1
OEIJ01668918.1
CBMN010723373.1
FAQE01404086.1
FAPN01182318.1
FAPN01196850.1
FAPN01209024.1
FAPN01120584.1
FAPN01085613.1
FAPN01209333.1
LD033187.1
LD165663.1
FAQG01293596.1
FAUD01388876.1
FAQE01393043.1
FASG01361287.1
FASQ01198254.1
FATA01401404.1
FATA01400023.1
FARX01202112.1
FASG01312496.1
FAUG01154471.1
FAQS01272421.1
PTJI01001096.1
NNCF01145001.1
FAQS01315959.1
FAQG01218577.1
FASQ01277390.1
FATA01404757.1
FLTG01004526.1
ODGO01690573.1
KL544620.1
NFME01139490.1
BEZZ01245974.1
ODGO01627666.1
LNSY01315253.1
MWMC01024257.1
KL558011.1
KL546790.1
LNSY01281494.1
PRDE01067290.1
KL550911.1
NESX01075099.1
NESX01072142.1
KL548182.1
KL554586.1
BEZZ01268110.1
OEIJ01537903.1
KL556212.1
CCYC012179383.1
CCYC013948653.1
CCYC013313872.1
CCYC012119325.1
AACV01032331.1
AHJF01003461.1
LBLN01063824.1
PRDE01190475.1
CCYC013316155.1
CCYC011202047.1
FLTF01010754.1
FLTD01001603.1
FLTG01027020.1
FLTG01023192.1
FLTF01005658.1
FLTF01005657.1
FLTG01024107.1
PTJQ01156679.1
PTJQ01430628.1
PTJQ01377646.1
PTJQ01231374.1
PTJQ01360823.1
PTJQ01393524.1
PTJQ01297628.1
PTJQ01139144.1
PTJQ01206827.1
FLTF01006001.1
OENK01009928.1
OEOC01132925.1
OENK01006895.1
OEOC01067545.1
OENK01004684.1
OEOC01033114.1
LMVA01100376.1
OENK01005133.1
OEOC01041084.1
OENK01005403.1
OEOC01045539.1
FAQG01244207.1
FARY01194500.1
FAQE01271643.1
GL351835.1
GL351906.1
FARY01426926.1
GL353018.1
GL350995.1
ASJN01017525.1
AZRP01054970.1
NNCF01113424.1
LYJN01000564.1
LGJD01100071.1
JXLM01000878.1
MJUV01041968.1
CZLG011165460.1
MJUV01034444.1
CCMK013047754.1
CCMK012751142.1
CCMK010731445.1
CCMK011015680.1
CCMK011300724.1
CCMK012171300.1
CCMK012453233.1
CCMK012606753.1
CCMK012650544.1
CCMK012650545.1
CCMK010314762.1
OBIJ01000780.1
CCMK012750573.1
CCMK012728738.1
CCMK010314564.1
CCMK012646999.1
CCMK012444047.1
CCMK010459118.1
QMFK01002891.1
CCMK010185860.1
CCMK012707013.1
CCMK010425896.1
CCMK010466167.1
CCMK010540658.1
CCMK010549784.1
CCMK010691253.1
CCMK010956113.1
CCMK010961262.1
CCMK011129504.1
CCMK011464865.1
CCMK011686070.1
CCMK011968216.1
CCMK012114671.1
CCMK012381620.1
CCMK012413708.1
CCMK012430909.1
CCMK012640415.1
CCMK012744790.1
CCMK010884513.1
CCMK012419266.1
FLTC01000925.1
AFSP02310210.1
PRDE01137672.1
AFSP02256903.1
PRDE01065296.1
AFSP02246280.1
FLTF01007676.1
FLTC01002982.1
QQSR01001734.1
QQSQ01000876.1
PRDE01216363.1
PDMP01003735.1
KB394803.1
NADU01000376.1
ALYI01000544.1
KL476652.1
CAIW01009074.1
OLMU01005050.1
CCYC012763683.1
CCYC012669016.1
CCYC013057382.1
CCYC012194142.1
CCYC013763972.1
LNCH01009670.1
LNCG01124511.1
FASB01105071.1
PJAE01855518.1
PJAE01908445.1
PJAE01831814.1
PJAE01899327.1
AWGZ01377211.1
AWGZ01349585.1
AWGZ01430111.1
AWGZ01419205.1
AWGZ01361272.1
AWGZ01424326.1
AWGZ01355010.1
AWGZ01306133.1
KE881452.1
LK350201.1
AWGZ01416489.1
AWGZ01311042.1
AWGZ01309329.1
AWGZ01356814.1
AWGZ01413288.1
AWGZ01336284.1
AWGZ01341750.1
KE894594.1
AWGZ01374846.1
AWGZ01418424.1
QOUH01105713.1
QOUH01105720.1
PZQQ01070790.1
PZQQ01070791.1
PZQQ01070793.1
PZQQ01070794.1
PZQQ01070795.1
PZQQ01070963.1
PJAE01911393.1
KD232775.1
LD104707.1
LD237183.1
LGJD01100325.1
FASX01109965.1
HG819187.1
AWGZ01346043.1
LD043898.1
LD176374.1
LGJD01099198.1
KD371572.1
FABQ01000684.1
LK182247.1
CZRN01003121.1
LPNX010773944.1
AWGZ01383012.1
LS591382.1
CTBL01001638.1
CTBL01001165.1
CTBL01002133.1
CTBL01001190.1
CTBL01001858.1
CTBL01001193.1
CTBL01001327.1
CTBL01002170.1
CTBL01000791.1
CTBL01001140.1
KE891904.1
AWGZ01416706.1
AWGZ01423543.1
AWGZ01420209.1
AWGZ01341854.1
LNTK01000607.1
OLMO01033181.1
JSUU01047427.1
ADDD02131653.1
ADDD02132738.1
ADDD02110583.1
ADDD02125779.1
ADDD02240350.1
ADDD02180566.1
ADDD02270161.1
ADDD02257537.1
ADDD02258919.1
ADDD02070621.1
ADDD02091632.1
ADDD02082514.1
ADDD02292750.1
ADDD02142431.1
ADDD02219510.1
ADDD02245936.1
ADDD02144956.1
ADDD02255775.1
ADDD02071878.1
ADDD02197476.1
ADDD02208274.1
ADDD02275753.1
ADDD02267092.1
ADDD02239325.1
ADDD02135073.1
ADDD02137115.1
ADDD02076577.1
ADDD02198766.1
ADDD02251147.1
ADDD02205031.1
ADDD02167782.1
ADDD02084200.1
ADDD02155796.1
ADDD02158022.1
ADDD02159687.1
ADDD02283218.1
ADDD02220825.1
ADDD02074315.1
ADDD02130707.1
ADDD02173301.1
ADDD02253612.1
LT850340.1
ARYA01181045.1
CDFD01014737.1
AWGZ01344484.1
AWGZ01417765.1
LBLN01099416.1
LBLN01099445.1
LBLN01099473.1
AGTT01270701.1
CNAO01001858.1
BEBW01000046.1
BEAJ01000036.1
BDZV01000046.1
BEAO01000034.1
BDYX01000018.1
BECH01000032.1
BEDS01000034.1
BEBM01000031.1
BEAU01000046.1
BEDJ01000022.1
BEAF01000020.1
BEDR01000044.1
BECL01000017.1
BEBJ01000025.1
BDZQ01000024.1
BDZH01000023.1
BECZ01000026.1
BDYY01000019.1
BEDC01000020.1
KE117870.1
FAUG01314157.1
JXPU01107288.1
JXPU01166810.1
JXPU01105901.1
FAQZ01167929.1
FAQZ01270692.1
FAQZ01110241.1
FAQZ01282714.1
FAQZ01110877.1
LGJD01012656.1
LGJD01042508.1
LGJD01009359.1
LGJD01012318.1
KQ224375.1
CH478953.1
PJAE01880040.1
LXGH01237370.1
LXGH01268793.1
LXGH01208130.1
LXGH01191377.1
QMFK01004457.1
CCMK012446355.1
LD053043.1
LD185519.1
KQ217080.1
AACV01034605.1
AACV01029021.1
AACV01026697.1
DS027677.1
FUEF01004681.1
CCYC015297240.1
AHJF01002264.1
LTAH01083725.1
CCYC010405062.1
AACV01032652.1
NNCF01144367.1
OEIJ01737580.1
NNCF01144694.1
LLWS01027807.1
FASB01044486.1
FASB01034541.1
JXRI01003182.1
PRDE01133455.1
OBLE01010532.1
OBLE01090894.1
PRDE01196272.1
PRDE01183969.1
NAGG01002682.1
LWKT01001239.1
NAGG01004989.1
NAGG01005407.1
LWKT01001350.1
AFSP02288643.1
QWYR01000094.1
CVMW01103984.1
JMFQ01007382.1
KN658991.1
AFSP02272751.1
KN671053.1
PRDE01122580.1
KN642606.1
FUEF01018208.1
FUEF01013129.1
FUEF01015163.1
KI640952.1
FUEF01016659.1
KI649869.1
KD466670.1
KI648005.1
KI641823.1
FUEF01017663.1
AZHV01006389.1
FUEF01014049.1
FUEF01016447.1
KD339674.1
FUEF01014865.1
KD320165.1
FUEF01013922.1
FUEF01020959.1
FUEF01011736.1
FUEF01009013.1
FUEF01019280.1
FUEF01015341.1
FUEF01008417.1
FUEF01019591.1
KI646707.1
FUEF01012367.1
FUEF01018895.1
FUEF01017747.1
FUEF01014262.1
KD383520.1
FUEF01012897.1
KD306891.1
FUEF01016356.1
FUEF01020240.1
KI642954.1
KD461677.1
FUEF01016022.1
FUEF01016791.1
KD390812.1
FUEF01015194.1
FUEF01015430.1
KI650163.1
KD408075.1
FUEF01021337.1
KI643550.1
FUEF01007764.1
KD426479.1
FUEF01010381.1
FUEF01014987.1
AZHV01011681.1
KD330521.1
LMAV012352319.1
FASS01158467.1
OMKT01026185.1
BBOV01521492.1
UXGC01050518.1
JXHJ01008853.1
GL887919.1
UXGB01004104.1
MPAX011100787.1
KZ870066.1
QVQU01215091.1
AFPP02007733.1
NBZA01032781.1
JFJS01016105.1
KZ881714.1
OCRQ01000042.1
QBLG01000683.1
QBLG01000488.1
AZBW01018115.1
FAQG01124340.1
FAQG01093229.1
FAQG01291351.1
FAQG01278329.1
FAQG01211446.1
FAQC01328578.1
FAQG01281091.1
FAQG01203631.1
JMFU01115200.1
JNOX01048718.1
QAXQ01000211.1
AEIW01001849.1
QAXQ01000195.1
QWDQ01000490.1
OEIJ01690447.1
ASJN01052003.1
NKQF01000888.1
QPHH01001978.1
MATU01104267.1
OEIJ01634323.1
ODGO01644289.1
ABBZ01005340.1
LOLC01000169.1
CAJV01023112.1
FLRE01002183.1
ODGO01674260.1
ODGO01707063.1
FAQC01383167.1
FARX01382411.1
FAQG01249294.1
FAQG01285318.1
FAQC01361860.1
FARX01390666.1
FAQG01220079.1
FARX01407556.1
HG409109.1
FARV01193372.1
FARB01483758.1
FATI01272165.1
FARP01240663.1
FAQS01225854.1
FASO01265017.1
FASG01018388.1
FARV01191155.1
FASI01000204.1
LXGH01362767.1
BDGN01022827.1
FBXV01341309.1
FAQS01171908.1
FAQS01237303.1
FASJ01339569.1
FASG01313824.1
FASG01327540.1
FASH01301857.1
FARB01418593.1
FAUB01266033.1
FARP01307718.1
FARV01196713.1
FARP01307719.1
FASI01074440.1
FAQS01341359.1
FAUG01030628.1
FBXV01342067.1
FATA01370016.1
FAUD01081232.1
FASG01007295.1
FARY01004923.1
CCYC011823699.1
FMHP01043802.1
CCJR010103469.1
OEIJ01546177.1
ODGO01240223.1
FLTG01014287.1
AHJF01000485.1
AZBX01000339.1
FASB01080201.1
FASB01172023.1
BBOV01479009.1
OMKT01005575.1
LBLN01054228.1
LXGH01336713.1
LXGH01345321.1
CCYC015192331.1
CCYC011517505.1
FLTD01007629.1
FLTE01004168.1
FLTD01007604.1
FLTE01007097.1
FLTE01003199.1
FLTD01007264.1
UCOL01036136.1
FLTE01004968.1
UCOL01033776.1
FLTE01002997.1
UCOL01034327.1
FLTE01006876.1
CCYC012022105.1
FLTD01006229.1
FARO01161769.1
LBLN01046801.1
LBLN01010130.1
LBLN01046800.1
LXGH01111277.1
LXGH01462564.1
LGRI01118711.1
LGJD01017694.1
LGRI01060434.1
LNCG01247444.1
LNCG01148692.1
LNCG01253113.1
OEJZ01063667.1
LNCG01045938.1
NBSK01010390.1
LNCG01036529.1
OEJZ01049632.1
FLZI01000677.1
FLTE01007077.1
AUPI01075709.1
FLTG01013829.1
AAHY01750654.1
BEYV01026139.1
DS030491.1
HG916851.1
CH003505.1
OEIJ01574986.1
ODGO01090785.1
LMAV013329313.1
LMAV011694255.1
LMAV012569984.1
LMAV013278124.1
LMAV011826103.1
LMAV012009922.1
LMAV013281082.1
LMAV013319861.1
LMAV013329561.1
OFEX01002689.1
OBLE01190799.1
FLTD01005470.1
KN815259.1
GL574740.1
FASI01089098.1
FAUG01138310.1
BBOV01499825.1
NIVO01030582.1
BBOV01512318.1
BBOV01500880.1
BBOV01511963.1
BBOV01511198.1
BBOV01482108.1
CAJV012610177.1
LNCG01165987.1
LNCG01088985.1
LNCG01039620.1
LNCG01031951.1
LNCG01106890.1
LNCG01172301.1
LNCG01039920.1
PTJQ01501924.1
PTJQ01505889.1
PTJQ01028475.1
CCJR012400748.1
CAJW010035060.1
LBLN01056259.1
LBLN01005433.1
LBLN01128848.1
LBLN01107196.1
LBLN01062782.1
LBLN01093270.1
AFRD01000625.1
LGJC01019127.1
LGJD01029504.1
LGJD01000489.1
MATP01006256.1
CCMK012361881.1
CCMK012328207.1
CCMK012128492.1
CCMK011629726.1
UCOK01004894.1
CCMK012214589.1
CCMK010970530.1
CCMK012264556.1
ARYC01015379.1
CCYC015377719.1
CH402223.1
AACV01027621.1
AHJF01019085.1
FUEF01007966.1
CAJX010055519.1
AACV01025861.1
CH401335.1
FASB01003946.1
CZLG013949555.1
CZLG010680444.1
CZLG010864234.1
CZLG010975012.1
CZLG013953200.1
LBLN01054221.1
LBLN01037409.1
LNCG01261018.1
LNCG01062115.1
PTJP01196028.1
LNCG01065508.1
PTJP01455294.1
LNCG01090214.1
LNCG01000707.1
LNCG01136206.1
CVMW01102534.1
CVMW01104322.1
CVMW01123223.1
CVMW01053555.1
CVMW01028695.1
CVMW01099935.1
AWGZ01376320.1
PYPT01001648.1
LK264776.1
CZRN01000713.1
LPNX010419541.1
FACE01003625.1
LK316638.1
LK377612.1
CBTL0100158957.1
LMTP014211811.1
LPNX010107234.1
LK285037.1
LQNS02274406.1
CAOK01055625.1
CAOK01052203.1
CAOK01111325.1
CAOK01408643.1
CAOK01456050.1
CAOK01133440.1
CAOK01280694.1
CAOK01493829.1
CAOK01132819.1
CAOK01259117.1
CAOK01130479.1
FLZI01000611.1
CVNO01000371.1
CGUB01000057.1
CJEY01000064.1
CVNT01000013.1
UCMQ01000135.1
CJFD01000056.1
UCML01000107.1
FPIL01000008.1
CVNR01000004.1
UCMT01000098.1
CGMO01000060.1
CJFU01000058.1
CVGD01000054.1
BFCN01000212.1
UCNE01000046.1
UCNB01000155.1
FQLG01000004.1
CVNS01000004.1
CVNO01000025.1
CVNT01000006.1
FPIJ01000007.1
PUHX01000310.1
MRBD01000005.1
BFCL01000138.1
BFDG01000141.1
FPML01000002.1
CJFD01000060.1
BFDB01000197.1
BFCW01000136.1
CVNL01000011.1
MTHV01000336.1
FPIL01000007.1
UCNB01000157.1
CVGD01000050.1
MRBD01000009.1
CJFU01000056.1
BFCN01000244.1
UCMQ01000136.1
FQLG01000009.1
UCNE01000043.1
UCML01000106.1
LYJD01000104.1
CJEY01000063.1
CVGD01000065.1
CJFU01000059.1
MTHU01000245.1
BFCN01000326.1
CAJV012713491.1
CAJV012583072.1
CBTL0105479691.1
AABL01003970.1
FXDW01000216.1
FXDY01002870.1
PEKY01013895.1
PJAE01843184.1
PRDE01106429.1
FARN01335924.1
FARO01015747.1
FARO01046406.1
FARO01075220.1
FARO01131888.1
FARO01099943.1
FARO01127533.1
KL556226.1
KL556279.1
KL550678.1
FAQE01395332.1
MATP01006263.1
ASJN01064610.1
ASJN01082764.1
ASJN01091117.1
ASJN01064432.1
ASJN01019870.1
ASJN01046530.1
ASJN01073307.1
ASJN01041638.1
ASJN01076789.1
FATA01400209.1
LXGH01371512.1
AZRP01053195.1
QMFK01003444.1
NNCB01005067.1
LADG01043478.1
PYSJ01001216.1
LXGH01257769.1
KQ092917.1
AYZY01068996.1
FAQE01342402.1
FARY01398636.1
FAQE01120200.1
FAQS01420586.1
FARY01379807.1
FAQE01319823.1
FAQE01212195.1
FARY01405101.1
FARY01390528.1
FAUG01206689.1
PJAE01189854.1
PJAD010332861.1
PJAD010549303.1
PJAD010477680.1
PJAE01189843.1
PJAE01085008.1
PJAE01189848.1
PJAE01189849.1
PJAD010719461.1
PJAE01895840.1
PJAD011604608.1
PJAE01272222.1
PJAE01272225.1
PJAE01104046.1
PJAD011552430.1
PJAD011369824.1
PJAE01133035.1
PJAE01133034.1
CAJV012482763.1
CAJV01164150.1
FLTG01027364.1
FLTF01010264.1
FLTD01002313.1
FARO01016678.1
CAJX010795743.1
QKXD01032401.1
FLTD01002325.1
FLTD01002326.1
FLTG01027944.1
FLTF01006682.1
NIVO01009805.1
LBLN01045473.1
LXGH01246369.1
LBLN01045484.1
LXGH01221845.1
LBLN01045495.1
LBLN01056037.1
LXGH01393260.1
AHJF01015157.1
LGRI01001157.1
ODGO01642103.1
ODGO01394489.1
CSTQ01005152.1
ODGO01485161.1
CBUG010016677.1
CBUG010022886.1
ODGO01496249.1
ATCM03101749.1
MDVY01000190.1
CGZQ01000118.1
UTII01000069.1
LYIQ01000017.1
PYPV01000332.1
PCMU01000006.1
LCSI01000034.1
PYPZ01000102.1
ASJN01039791.1
QVQW01000366.1
LLKJ01003037.1
ASJK01043977.1
LPNX010598344.1
NHTM01024815.1
AWOL01S0339694.1
LOLD01002021.1
LOLD01000862.1
ASHM01202772.1
CAOK01524636.1
PJAE01041099.1
MATU01154854.1
LOLC01001984.1
QLOD01051104.1
CBMN010213270.1
OEIJ01568926.1
LIEC01010025.1
JXRI01012051.1
KI545153.1
KE388689.1
KE387769.1
KN043716.1
AFPV01006001.1
ATCM03119200.1
KQ984428.1
ML131078.1
MPGL01001115.1
JXWP01001495.1
PDMJ01000401.1
PYPV01000559.1
KL476633.1
ABBZ01005451.1
CMKS01000074.1
ASJK01014458.1
ASJN01027555.1
NKQF01000877.1
QPHH01000274.1
MATU01119246.1
ODGO01526661.1
CBTL0111056648.1
CBMN010032494.1
PJAE01859716.1
CBTL0101783413.1
ODGO01640035.1
NPHV01080113.1
KI544868.1
PDMJ01000550.1
FTZV01000466.1
QLYV01000044.1
PCMU01000036.1
CKYY01000066.1
QKVX01000010.1
NDZR01000742.1
CQSC01000265.1
LZSE01000061.1
LOQK01007520.1
ASJN01091999.1
ASJK01057037.1
QVQW01000330.1
NKQF01000745.1
MATU01163919.1
PJAE01025659.1
PJAD011304978.1
CAOK01460593.1
ASHM01240588.1
CELW01013253.1
LOLC01000732.1
LOLD01000073.1
QLOD01073662.1
OEIJ01268359.1
CBTL0110396786.1
CBTL0110396787.1
FLRE01002590.1
LYTE01049649.1
FAUD01222293.1
FAUD01359168.1
LYTB01026264.1
FASG01333154.1
UXGB01004101.1
KL012702.1
FAQG01002529.1
FASH01359418.1
LYTE01045340.1
LYTE01044784.1
LYTE01047521.1
FAUD01403694.1
FAUD01398269.1
LWKS01047898.1
LYTB01025474.1
UXGB01048898.1
LYTB01025870.1
LYTB01028379.1
LYTD01036573.1
FASG01355486.1
LYTB01025696.1
FAUD01360934.1
FAUD01336480.1
UXGB01029602.1
LXGH01519549.1
FAUG01026326.1
FAQE01399144.1
FASI01061304.1
FLTG01003556.1
FAUD01383042.1
FARX01382726.1
FARX01398974.1
FARX01254981.1
FARY01399636.1
FLTG01009120.1
LBLN01021864.1
AVCP010093966.1
LXGH01301663.1
QWKM01000137.1
LGRI01023091.1
LGJD01037446.1
LGRI01012106.1
LGJD01045531.1
LGJD01003924.1
LGJD01095294.1
LNCG01260469.1
LGJD01020362.1
LNCG01148561.1
LGJD01020846.1
FAUG01298391.1
FAQS01392031.1
FAQE01399473.1
FAQE01402301.1
FAQS01363813.1
FASO01355569.1
FAQS01390298.1
FAQE01402637.1
FAQE01399346.1
UXGB01010462.1
UXGB01031895.1
UXGB01016008.1
UXGB01040583.1
UXGB01017772.1
UXGC01006035.1
AZRP01054536.1
LACS01020954.1
LWKW01184065.1
ADAS02011164.1
NNCF01050795.1
NNCF01045103.1
FAQG01268643.1
FAQE01337643.1
FASH01286143.1
FARY01176053.1
FAQG01197696.1
FAQE01381679.1
FAQG01268642.1
FAQE01388289.1
FAQG01220086.1
FARY01405715.1
FAQE01388638.1
FAQG01220085.1
FARY01158719.1
FAQE01221881.1
FARY01286420.1
FAQE01149981.1
FAQE01399614.1
FAQE01354733.1
FAQE01360104.1
FAQE01391105.1
FAQG01280527.1
CEGH01167468.1
CEGH01102020.1
LGJD01100924.1
JRKL01163165.1
KI646979.1
LMAV013329324.1
MATU01125039.1
FLTG01016311.1
AYOE01046368.1
MCIT02087002.1
MCIT02045548.1
NHZF01000206.1
AMOP01036968.1
KN395741.1
JRRC01326761.1
JRRC01218171.1
MCIT02010255.1
PEDP01006765.1
AYOE01046993.1
AYOE01067631.1
AYOE01084645.1
JRRC01285750.1
MCIT02082311.1
CAJI01034542.1
JRRC01216245.1
MCIT02075403.1
JRRC01175235.1
JRRC01171680.1
JRRC01047304.1
KN424267.1
MCIT02076961.1
MCIT02063378.1
MCIT02064586.1
QOUH01096831.1
PDGJ01000222.1
NSDL01017690.1
QVAN01000014.1
QZMS01000024.1
PDFJ01000639.1
JXOU01057103.1
CBTL0107548611.1
CBTL0107548612.1
CBTL0102817924.1
NTGG01003957.1
CBTL0109677844.1
FLSQ01000488.1
CBTL0109485939.1
ODGO01691512.1
ODGO01691513.1
QWZT01000027.1
MQQY01000760.1
MQQU01000268.1
MQQV01001053.1
MQQT01000738.1
MQQS01000160.1
MQQX01001583.1
ODGO01694227.1
ALYI01000123.1
BEYV01058194.1
ALYI01002427.1
ALYI01000383.1
ALYI01000096.1
ALYI01002720.1
FABQ01000831.1
MADZ01020921.1
AFSP02256776.1
AFSP02282589.1
CBUG010001090.1
CBUG010007399.1
CBUG010014413.1
CBUG010025577.1
CSTQ01005254.1
CBUG010006561.1
CBUG010021799.1
CBTL0107778889.1
FLZK01000740.1
OEIJ01633154.1
ODGO01612802.1
AAWT01082791.1
AAWT01042206.1
AAWT01045583.1
AAWT01013703.1
AAWT01068419.1
AAWT01068418.1
AAWT01068417.1
AAWT01021529.1
PTJQ01412488.1
CEGH01286568.1
OEIJ01730642.1
FASI01158511.1
FAUG01303154.1
FAUG01294620.1
FAQE01353228.1
PRDE01048900.1
PRDE01040907.1
FASI01119308.1
FARY01401908.1
JSUV01141235.1
JSUV01170109.1
JSUV01227552.1
JSUV01272634.1
JSUV01055645.1
JSUV01080582.1
JSUV01110472.1
JSUV01154598.1
JSUV01516680.1
JSUV01328247.1
JSUV01114902.1
JSUV01429307.1
JSUV01311252.1
JSUV01331862.1
JSUV01473722.1
FASH01250781.1
FASQ01278306.1
FAUB01279165.1
LBLN01020969.1
LBLN01050478.1
LBLN01003947.1
LXGH01406263.1
LGJD01063109.1
LBLN01035670.1
LXGH01468660.1
LGJD01039387.1
LBLN01000313.1
AVCP011249217.1
LXGH01219728.1
KB610028.1
LGRI01007852.1
PJAE01408006.1
FAQE01380478.1
FARY01337311.1
FARY01238479.1
FAQE01378823.1
FARY01158786.1
FARY01405481.1
FAQE01327823.1
LNTK01025291.1
CBTL0100032717.1
CBTL0104126076.1
CBTL0109065689.1
CBTL0107114219.1
LNCG01070390.1
CBTL0104126075.1
CBTL0110546569.1
APXK01000003.1
BEWY01062447.1
BEWY01062970.1
FXXH010911691.1
FXXH011425554.1
FXXH011643172.1
FXXH010920459.1
CDSE01000075.1
BEWY01061290.1
BEWY01063389.1
FUWB01668211.1
FUWB01668243.1
FUWB01465358.1
FUWB01465339.1
FUWB01465356.1
FUWB01721553.1
FUWB01645631.1
FUWB01479569.1
FUWB01645635.1
FUWB01487460.1
FUWB01487458.1
FUWB01479580.1
FUWB01415942.1
FUWB01407256.1
FUWB01721523.1
FUWB01721524.1
FUWB01415946.1
FUWB01668249.1
FUWB01668256.1
FUWB01668257.1
FUWB01452466.1
FUWB01691008.1
FUWB01691031.1
FUWB01558848.1
FUWB01558878.1
FUWB01558867.1
FUWB01558857.1
FUWB01558855.1
FUWB01611788.1
FUWB01611800.1
FUWB01558827.1
FUWB01558826.1
FUWB01558825.1
FUWB01571214.1
FUWB01583603.1
FUWB01611691.1
FUWB01583588.1
FUWB01611715.1
FUWB01611744.1
FUWB01611745.1
FUWB01571168.1
FUWB01632633.1
FUWB01645603.1
FUWB01534563.1
FUWB01534562.1
FUWB01534557.1
FUWB01534556.1
FUWB01547457.1
FUWB01547549.1
FUWB01796150.1
FUWB01321802.1
FUWB01322834.1
FUWB01327136.1
FUWB01796067.1
FUWB01796148.1
FUWB01796109.1
FUWB01795920.1
FUWB01795921.1
FUWB01795849.1
FUWB01795848.1
FUWB01796295.1
FUWB01358557.1
FUWB01358575.1
FUWB01796086.1
FUWB01362335.1
FUWB01796296.1
FUWB01796332.1
FUWB01796333.1
FUWB01796068.1
FUWB01796083.1
FUWB01795609.1
FUWB01795608.1
FUWB01796085.1
FUWB01796084.1
FUWB01796281.1
FUWB01796288.1
FUWB01796289.1
BFFQ01047992.1
FXXH011507958.1
FXXH011299710.1
FUWB01796149.1
FUWB01796334.1
FUWB01796102.1
FUWB01796290.1
FUWB01721591.1
FUWB01721525.1
FUWB01721551.1
FUWB01721552.1
BFFQ01057624.1
FUWB01650708.1
FUWB01321801.1
FUWB01631032.1
FUWB01413124.1
FUWB01337724.1
FUWB01337720.1
FUWB01550125.1
FUWB01550140.1
FUWB01536868.1
FUWB01726810.1
FUWB01574408.1
FUWB01244428.1
FUWB01334535.1
FUWB01321793.1
FUWB01614631.1
FUWB01614627.1
FUWB01481266.1
FUWB01363624.1
FUWB01466677.1
FUWB01359455.1
FUWB01460368.1
FUWB01473558.1
FUWB01442134.1
FUWB01408857.1
FUWB01212468.1
FUWB01210397.1
CAOK01066709.1
LGJD01061976.1
CAOK01066730.1
LGJD01092865.1
CAOK01066732.1
CAOK01066739.1
LGJD01059555.1
CAOK01066770.1
LGJC01086082.1
CAOK01066793.1
CAOK01067059.1
LGJD01066549.1
CAOK01067076.1
LGJD01092951.1
CAOK01067101.1
CAOK01067115.1
LGJD01083277.1
AWGZ01429253.1
AWGZ01432210.1
AWGZ01434890.1
AWGZ01416094.1
AWGZ01418317.1
AWGZ01437421.1
AWGZ01434442.1
AWGZ01279241.1
AWGZ01385498.1
AWGZ01432687.1
AWGZ01423785.1
AWGZ01341659.1
AWGZ01379622.1
AWGZ01424314.1
LXGH01349733.1
AWGZ01439738.1
KE853144.1
AWGZ01430233.1
AWGZ01437054.1
AWGZ01382994.1
KE907353.1
LK239673.1
LPNX010102023.1
FABQ01002090.1
LXGH01497735.1
FARO01145196.1
LK276362.1
QMBO01002939.1
PDGP01000113.1
LK326937.1
CBTL0101133937.1
CBTL0103115806.1
CBTL0107384115.1
CBTL0106560421.1
CBTL0101074072.1
CBTL0101651707.1
CBTL0103485900.1
LK160254.1
LK367426.1
LK254055.1
QOUH01096481.1
QOUH01096483.1
QOUH01096484.1
LWCB01010576.1
QOUH01096572.1
QOUH01096955.1
QOUH01096956.1
CAOK01051852.1
CAOK01517614.1
CAOK01506951.1
CAOK01062004.1
CAOK01411136.1
CAOK01297467.1
CAOK01506377.1
CAOK01183261.1
AAHY01768805.1
AAHY01780123.1
AAHY01780407.1
AAHY01777840.1
AAHY01766017.1
AAHY01777576.1
AAHY01768575.1
AAHY01768018.1
AAHY01794155.1
LGRI01115296.1
LGRI01112486.1
LGRI01056427.1
LGRI01115709.1
LGRI01002184.1
LGRI01015667.1
LGRI01005165.1
LGRI01001406.1
ABBT01000119.1
HG413420.1
AAHY01773040.1
BEYV01024995.1
AAHX01364963.1
UIRR01005476.1
LS933272.1
OEIJ01426583.1
ODGO01177871.1
FASG01253079.1
FAQF01213691.1
PTJQ01128524.1
LMAV010076986.1
FBUF01000056.1
FBXV01341648.1
OEIJ01553609.1
OEIJ01553052.1
ODGO01340623.1
PDMP01000978.1
LNCG01074228.1
AFSA01675157.1
CAJV01229825.1
CAJV01313289.1
CAJV012609785.1
LNCG01114895.1
CAJV01119427.1
CAJV01060690.1
LNCG01231064.1
CCMK012982110.1
CCMK012982319.1
CCMK010303364.1
CCMK012991437.1
CCMK012991481.1
CCMK011685620.1
CCMK012991575.1
CCMK012991574.1
CCMK011032085.1
CCMK012991677.1
AFSP02251596.1
LK266622.1
KN173356.1
FAQZ01182848.1
FASB01029176.1
AWUE01005533.1
LLWS01003082.1
AWUE01004409.1
PKGA01034084.1
PKGA01129219.1
CEGH01386885.1
JRKL01151096.1
LGRI01101751.1
LGRI01015386.1
LGRI01042607.1
LGJD01042622.1
LIAE01008851.1
FLTG01022417.1
FLTF01008184.1
FLTD01003446.1
FLTG01026552.1
FLTF01012181.1
FASL01248494.1
FLTG01025977.1
FLTF01008918.1
FLTD01001524.1
CCMK010327396.1
CCMK012788050.1
CCMK013027866.1
CCMK010282737.1
CCMK010642004.1
CCMK012940226.1
CCMK010313919.1
CCMK012748846.1
CCMK012822659.1
CCMK012833697.1
CCMK010190310.1
CCMK012924657.1
CCMK012833890.1
CCMK012833889.1
CCMK012888122.1
CCMK012888121.1
CCMK012644092.1
CCMK012644091.1
CCMK012457112.1
CCMK012457111.1
JXPT01052536.1
KQ003190.1
KE558353.1
AJKK01119783.1
AFSP02273506.1
AFSP02271570.1
JSYW01009084.1
JSYW01008379.1
CAJX011974498.1
HG409690.1
BEYV01036823.1
LK928473.1
OEIJ01518111.1
FLTD01001981.1
FLTE01002187.1
FLTG01004780.1
FARX01267884.1
FAUD01364259.1
LTAH01110984.1
AHJF01010984.1
LOLC01005358.1
ODGO01642593.1
APLT01048965.1
CBTL0100245439.1
CBTL0101334931.1
PTJP01044657.1
PTJP01114492.1
PTJP01478238.1
PTJP01023064.1
PTJP01536976.1
PTJP01463674.1
CVMW01037474.1
CVMW01037475.1
CVMW01051809.1
CVMW01051810.1
CVMW01051811.1
CVMW01051812.1
CVMW01051813.1
CVMW01059066.1
CVMW01059067.1
CVMW01059065.1
LYFV01000580.1
CVMW01059866.1
LGJD01107179.1
LGJD01033991.1
LK365172.1
CBTL0100570334.1
LMTP014207253.1
BASJ02006903.1
DF211138.1
CAOK01509184.1
CAOK01533095.1
CAOK01127487.1
CAOK01528682.1
KE355853.1
KE356075.1
LOLC01009387.1
ODGO01590814.1
ODGO01450346.1
BEWY01021929.1
BEWY01010948.1
BEWY01007334.1
BEWY01014209.1
JXPU01013999.1
JXPU01112047.1
JYHL01007543.1
FLTG01020669.1
FLTD01001682.1
FLTF01007106.1
FLTD01002221.1
AWUE01002979.1
LLWS01004115.1
MAMN01007723.1
FARV01252654.1
PRDE01171095.1
PRDE01167094.1
PRDE01180652.1
FASG01270903.1
FASH01357394.1
FARV01067373.1
FARB01499816.1
FATA01400660.1
FAUD01308174.1
FAQS01231342.1
FAQE01393420.1
FATI01271678.1
FASG01348665.1
NNCF01144613.1
NNCF01080469.1
FAUD01399232.1
FAUD01322240.1
FASH01111295.1
FATA01313680.1
NNCF01145303.1
QQTR01047014.1
QQTR01132360.1
QQTR01057430.1
QQTR01059936.1
CEGH01108540.1
CEGH01192810.1
CEGH01312907.1
CEGH01147167.1
CAJV01063713.1
CAJV01459474.1
CAJV01113107.1
AWGZ01414969.1
AWGZ01383772.1
LK245528.1
FAGC01002495.1
LK348366.1
LQNS02172637.1
FXDY01005701.1
FXDS01005343.1
FXEC01018068.1
FXDZ01018778.1
FXDW01002682.1
ABPN01035577.1
KB096332.1
EQ220190.1
AWGZ01367207.1
AWGZ01432153.1
AWGZ01058645.1
LK256896.1
LPNX011134235.1
FAMN01002437.1
LK389593.1
LPNX010534596.1
LK305869.1
LPNX010878168.1
CTBL01004266.1
CTBL01003987.1
CTBL01002990.1
CVRD01010882.1
QOVD01001377.1
LXGH01467496.1
AAHY01768489.1
AAHY01767009.1
DS073043.1
AAHY01766267.1
LPNX010236369.1
LK120864.1
LK308730.1
LK309178.1
LMTP014178454.1
LPNX010845273.1
JSXG01000220.1
LK284555.1
ODGO01609467.1
ODGO01726185.1
ODGO01601205.1
ODGO01642117.1
ODGO01475404.1
ODGO01521473.1
ODGO01551306.1
CSTQ01000877.1
ODGO01413060.1
LOLC01000924.1
LQRK01002672.1
CSTQ01003904.1
ODGO01600905.1
CAJW012429066.1
AWOL01S0594748.1
CBMN011741628.1
NPHV01066588.1
AGQR02005411.1
LQRK01005883.1
LOLC01004190.1
JMBQ01001096.1
FLRE01003221.1
FAQE01313910.1
FAUG01254325.1
FARX01388874.1
FAUG01283017.1
FAUG01164725.1
FAUG01067855.1
FAUG01239301.1
FAUD01385593.1
FASI01189614.1
FAQG01249532.1
FARY01277988.1
FAQG01160364.1
FAQE01225633.1
FARY01037528.1
FARY01417513.1
AJVN01000074.1
LYHC01000098.1
MQNZ01001408.1
AEIW01002073.1
MQPQ01001074.1
MQPH01000939.1
MQPQ01000158.1
AEIW01001951.1
ALJY01002866.1
OBLE01064685.1
PRDE01080261.1
AJXJ01000411.1
PRDE01201370.1
CAOK01048174.1
LGJD01075448.1
CAOK01048204.1
LGJD01064600.1
CAOK01048270.1
LGJD01034885.1
CAOK01048281.1
LGJD01073143.1
CAOK01048325.1
LGJD01064749.1
CAOK01048337.1
CAOK01048385.1
CAOK01048442.1
LGJD01084088.1
CAOK01048511.1
LGJD01085946.1
LGJD01071684.1
CVMW01015208.1
CVMW01002406.1
CVMW01111876.1
CVMW01035135.1
LYFV01001163.1
CVMW01025620.1
CVMW01101127.1
NADV01000127.1
PYVJ01000172.1
CVMW01038603.1
CVMW01038604.1
CVMW01038605.1
CVMW01038602.1
FAQZ01211102.1
CVMW01067333.1
CVMW01067336.1
CVMW01067340.1
CVMW01067335.1
CVMW01067339.1
CVMW01067341.1
CVMW01067334.1
CVMW01067337.1
CVMW01067338.1
CVMW01067332.1
CVMW01105536.1
CVMW01024195.1
CVMW01087272.1
CVMW01074758.1
ABGO01000811.1
ABGO01000853.1
AWGU01001861.1
KB184178.1
JNOX01017347.1
PTEZ01007837.1
UEMC01011522.1
UEMC01005550.1
JJRN01031483.1
UEMC01004290.1
UEMC01006693.1
ADBF01000177.1
GL472842.1
AAVX02057737.1
ABRT02154283.1
ATCM03090026.1
AXZU02083747.1
ATCM03090046.1
ABRT02487141.1
ATCM03090132.1
AXZU02084811.1
ATCM03090161.1
AXZU02094364.1
ATCM03090168.1
LMTV01000378.1
LMTV01000368.1
LMTV01000409.1
LMTV01000389.1
LMTV01000399.1
LMTV01000398.1
LMTV01000407.1
LMTV01000351.1
AGTO02027140.1
KE898799.1
KE877162.1
LK107724.1
DF233176.1
CBTL0109501623.1
CBTL0107171254.1
CBTL0107053495.1
CBTL0102224647.1
CBTL0101557920.1
CBTL0101345711.1
CBTL0100978242.1
CBTL0100951498.1
CBTL0100149421.1
BHFV01005925.1
FABT01000569.1
LK300751.1
FABQ01002410.1
LK232525.1
DF236932.1
LK364954.1
CBTL0103487695.1
CBTL0104374048.1
LK122292.1
LK311994.1
AWGZ01306774.1
AWGZ01389632.1
AWGZ01364820.1
KE860998.1
KE901633.1
AWGZ01416714.1
LXGH01181572.1
LXGH01476251.1
LXGH01097497.1
AWGZ01431971.1
AWGZ01422155.1
AWGZ01331616.1
KE872562.1
ODGO01635409.1
ODGO01695399.1
ODGO01693506.1
ODGO01562814.1
UVXY01000533.1
NWWD01000102.1
BFCK01000778.1
RPNZ01000290.1
UVXY01000516.1
CMIB01000057.1
JHDV01000041.1
CKYY01000048.1
FTZV01000305.1
ACSZ01035098.1
PEGC01001393.1
ASJK01013555.1
CBTL0105628589.1
CBTL0104065553.1
CBTL0104065554.1
CBTL0105278033.1
CAOK01269656.1
OEIJ01518748.1
CELW01026060.1
UESV01001858.1
KE387804.1
FLRE01001142.1
KI544921.1
FLRD01001394.1
FLRE01001823.1
PYPT01000702.1
NTQZ01000123.1
CBTL0104334784.1
CAJV01782566.1
CBTL0108351632.1
FAQS01188257.1
FARX01073831.1
FARY01002875.1
ATAC01003240.1
FARV01241966.1
FARX01077533.1
FARX01009190.1
FAQS01125754.1
FARY01034069.1
FARX01101704.1
KI630083.1
FUEF01004127.1
CCYC010128288.1
FAQS01400050.1
FASH01195087.1
FARV01173395.1
FASI01005070.1
AHJF01009356.1
ATAC01002582.1
LGJD01019363.1
CCMK013087887.1
CBTL0110926950.1
CBTL0104167853.1
CBTL0108629639.1
BBOV01465233.1
LNCG01235265.1
LNCG01038519.1
LNCG01156897.1
LNCG01109956.1
LNCG01241013.1
LNCG01164695.1
LNCG01022015.1
LNCG01061729.1
LNCG01107150.1
LNCG01026881.1
OEJZ01055849.1
LNCG01157891.1
LNCG01034469.1
LNCG01034245.1
LNCG01051726.1
LNCG01013002.1
LNCG01216245.1
LNCG01156157.1
LNCG01091953.1
LNCG01036198.1
LNCG01078333.1
LNCG01113228.1
LNCG01130905.1
PTJP01090521.1
LNCG01018495.1
LNCG01255024.1
LNCG01046207.1
LNCG01052851.1
LNCG01084394.1
LNCG01264998.1
LNCG01107970.1
LNCG01044694.1
CAJV01060463.1
LNCG01107618.1
LNCG01152926.1
LNCG01121159.1
LNCG01197962.1
LNCG01237344.1
LNCG01042166.1
LNCG01257315.1
LNCG01114677.1
LNCG01165383.1
LNCG01046175.1
LNCG01261681.1
LNCG01029060.1
LNCG01102829.1
LNCG01225101.1
LNCG01083191.1
LNCG01239493.1
LNCG01247218.1
LNCG01223578.1
LNCG01009434.1
LNCG01087749.1
LNCG01178348.1
LNCG01108107.1
LNCG01124266.1
LNCG01029563.1
LNCG01066035.1
LNCG01014324.1
LNCG01160913.1
CAJV01063909.1
LNCG01194050.1
LNCG01168873.1
LNCG01185533.1
LNCG01003803.1
LNCG01205946.1
LNCG01184301.1
CAJV011668218.1
LNCG01100870.1
CM002766.2
LNCG01008013.1
LNCG01168231.1
LNCG01228209.1
LNCG01029644.1
LNCG01075179.1
LNCG01206024.1
LNCG01085588.1
LNCG01199343.1
LNCG01172632.1
LNCG01122710.1
LNCG01223857.1
LNCG01065574.1
LNCG01037862.1
LNCG01098043.1
LNCG01242523.1
LNCG01143609.1
LNCG01090518.1
LNCG01015768.1
LNCG01208928.1
LNCG01176849.1
LNCG01206007.1
LNCG01111433.1
LNCG01072121.1
LNCG01116995.1
LNCG01103289.1
CAJV01068874.1
LNCG01142419.1
LNCG01002935.1
LNCG01235316.1
LNCG01135689.1
LNCG01061809.1
LNCG01264803.1
LNCG01025876.1
LNCG01038103.1
LNCG01055257.1
LNCG01256292.1
LNCG01198584.1
LNCG01060230.1
LNCG01068559.1
LNCG01041242.1
LNCG01211052.1
LNCG01115814.1
LNCG01244709.1
LNCG01241319.1
LNCG01061399.1
LNCG01218467.1
LNCG01084011.1
LNCG01198523.1
LNCG01158343.1
LNCG01220988.1
LNCG01146182.1
LNCG01205656.1
LNCG01214636.1
LNCG01024720.1
LNCG01251943.1
LNCG01215831.1
LNCG01148592.1
LNCG01027223.1
LNCG01081350.1
LNCG01237353.1
LNCG01162022.1
LNCG01022184.1
LNCG01157765.1
LNCG01075543.1
LNCG01093019.1
LNCG01200116.1
LNCG01065012.1
CAJV01060547.1
LNCG01244355.1
LNCG01085570.1
LNCG01098833.1
LNCG01043008.1
LNCG01117274.1
LNCG01063211.1
LNCG01090053.1
LNCG01106188.1
LNCG01147525.1
LNCG01175332.1
LNCG01241127.1
LNCG01105067.1
PTJQ01080249.1
PTJQ01078344.1
CCJR010019793.1
CCJR010111848.1
PTJQ01156203.1
PTJQ01299669.1
PTJQ01125649.1
PTJQ01379929.1
PTJQ01202181.1
PTJQ01260117.1
PTJQ01141464.1
PTJQ01294209.1
PTJQ01237424.1
PTJQ01373374.1
CAJV01001902.1
LNCG01053299.1
CAJV01010915.1
CBLZ010002575.1
PTJQ01043183.1
PTJQ01122104.1
LNCG01064823.1
LNCG01059715.1
LNCG01087586.1
PTJP01239722.1
PTJP01469412.1
PTJP01192887.1
PTJP01324716.1
CAJV012607109.1
PTJP01036913.1
PTJP01594555.1
AFSA01614711.1
LNCG01241302.1
AFSA01132350.1
CAJW011537473.1
PTJQ01515452.1
PTJP01320069.1
PTJQ01291844.1
PTJQ01246329.1
PTJP01438705.1
PTJP01157097.1
PTJQ01070252.1
CAJW010035019.1
KZ787437.1
PTJP01303093.1
CAJW010002551.1
PTJP01377349.1
CAJW010003478.1
PTJQ01071323.1
PTJQ01164826.1
PTJQ01220297.1
PTJP01492290.1
PTJP01314389.1
PTJP01122008.1
PTJQ01116254.1
PTJQ01466806.1
PTJP01298508.1
PTJQ01376038.1
PTJQ01354767.1
PTJQ01477806.1
PTJP01336912.1
PTJP01508010.1
UXGB01021079.1
UXGB01021143.1
RCHS01000452.1
FLME02000092.1
FLMD02000133.1
AJIL01008638.1
JRKL01169429.1
LMAV010811639.1
LMAV010811657.1
LMAV010932638.1
LMAV010938686.1
LXGH01172985.1
LMAV010943372.1
OENK01009422.1
OEOC01116365.1
LMVA01100766.1
CYRZ010452841.1
LMAV010944578.1
AAAA02045115.1
LMAV010945007.1
LYFN01001389.1
LYFN01001635.1
LYFN01001008.1
LNCG01236510.1
LSRZ01002578.1
QNWM01000289.1
GL477138.1
ABJO01001621.1
ABJO01001824.1
ABJO01001358.1
GL494251.1
ABJO01002219.1
GL494381.1
QPHQ01000215.1
MOSA01000037.1
LYKU01000253.1
LYKV01000086.1
FPII01000366.1
FPMM01000110.1
JRUE01000041.1
FPIG01000244.1
JQCU01000163.1
JH966184.1
AKRO01000019.1
QCXT01000156.1
MOSH01000400.1
LYFH01000084.1
AZSP01000113.1
PPDJ01000033.1
QCXU01000166.1
QLAN01000179.1
BEWZ01000057.1
QVQZ01000099.1
NKQF01001503.1
NRDI01003121.1
MTTA01020052.1
CAJV012729175.1
PYLC01007978.1
PTEZ01000638.1
AWGZ01421736.1
AWGZ01420376.1
AWGZ01085259.1
LK111208.1
LK157853.1
LK197749.1
LK184146.1
FABQ01002452.1
LK246775.1
LQNS02160314.1
LPNX011010262.1
FACE01003375.1
LK269085.1
ABVX01000543.1
FAFB01001705.1
LPNX011028858.1
AAGV03002080.1
QOBI01000103.1
LGRI01015299.1
LGRI01045012.1
LGRI01019419.1
LGRI01098892.1
BEAW01000027.1
BDVV01000015.1
LKBF01000027.1
LOQK01001058.1
PDUQ01000203.1
PDUQ01000156.1
BCLY01000006.1
UVXY01000292.1
MCPU01000062.1
PYPZ01000483.1
ODGO01480887.1
CDFS01000112.1
BFCK01000613.1
PYPV01000547.1
PYPV01000224.1
PGJM01000179.1
LIPY01000056.1
PVXD01000048.1
PPKY02000358.1
CBQS011126886.1
OEIJ01605432.1
PDMP01001568.1
PDMP01001977.1
FABP01000660.1
FABP01001183.1
LK290973.1
LK116143.1
LK196100.1
CZRN01003174.1
CZRN01001686.1
LPNX010803643.1
LPNX010888661.1
FAFB01001927.1
FAMN01001088.1
LK183905.1
LK254335.1
FAMN01001502.1
FACE01002642.1
CZRN01001414.1
LPNX010405001.1
LPNX010886360.1
LPNX010911310.1
LXGH01083616.1
LXGH01219704.1
LXGH01171645.1
LXGH01215020.1
LXGH01465608.1
LXGH01222798.1
KD102099.1
LXGH01521274.1
LXGH01422016.1
KD072376.1
LXGH01108619.1
PDMP01001096.1
KE116460.1
AHJF01002197.1
ADDD02276112.1
ADDD02118654.1
JYHL01009505.1
AHJF01003472.1
ASJK01031753.1
FUEF01003308.1
CCYC016606809.1
KE117987.1
CH401581.1
FUEF01004214.1
CCYC011560809.1
CCYC014315313.1
CCYC015905987.1
AACV01027598.1
AHJF01017694.1
LIAE01001776.1
LTAH01008389.1
FUEF01008862.1
CCYC014145686.1
AHJF01011482.1
DF958599.1
CCYC010726301.1
AACV01031419.1
FATA01214316.1
FASO01358604.1
FAQG01268849.1
NNCF01144851.1
PRDE01058702.1
MATU01103942.1
FAUG01267872.1
FARY01417849.1
KL556411.1
QMFK01001092.1
LD063036.1
LD195512.1
MKKS01000010.1
FXDW01006112.1
OEIJ01738373.1
OEIJ01603663.1
OEIJ01329710.1
OEIJ01759643.1
OEIJ01665878.1
CCMK010507198.1
LD059894.1
LD192370.1
UIGX01037659.1
LD076909.1
LD209385.1
UIGX01074251.1
LD071029.1
LD203505.1
FASD01287693.1
FAUD01399149.1
FBXV01341468.1
AAHY01773687.1
FBXV01342000.1
FASD01275302.1
AAHY01773446.1
DF145280.1
OEIJ01564150.1
LXGH01170106.1
LXGH01020413.1
LXGH01147805.1
CCMK012788276.1
CCMK012598568.1
CCMK012598267.1
CCMK012587603.1
CCMK012532795.1
CCMK012848877.1
CCMK010236151.1
CCMK012836190.1
CCMK012891775.1
CCMK012836189.1
QMFK01003403.1
CCMK010158326.1
CCMK013024637.1
FLTC01003128.1
CCMK012844806.1
CCMK012811629.1
CCMK012905525.1
CCMK012506349.1
CCMK012926089.1
OBIJ01004577.1
CCMK013003154.1
CCMK012848457.1
CCMK010342358.1
CCMK012982777.1
CCMK011107072.1
CCMK012926339.1
CCMK012671954.1
CCMK010277225.1
CCMK010292734.1
CCMK013007735.1
HG405296.1
ODGO01470237.1
LNCG01263177.1
LNCG01151544.1
OEJZ01015993.1
FASB01046570.1
FASB01046571.1
FASB01046614.1
FUEF01010219.1
CAJX010838221.1
CAJX010056975.1
FUEF01010919.1
KD430970.1
FUEF01010921.1
FUEF01010929.1
NKKE01000181.1
NKJR01000206.1
NKJY01000149.1
NKJU01000176.1
NKJS01000133.1
BBOV01501461.1
OMKT01031573.1
FPLR01000350.1
CVMW01118091.1
CVMW01103948.1
CVMW01003029.1
LYFV01000102.1
AHJF01010821.1
QGHH01000160.1
ADAS02006426.1
JYDQ01005202.1
AORQ01025117.1
ASJL01076167.1
ODGO01702900.1
ODGO01519677.1
ODGO01487421.1
AABY01000408.1
AFSP02227571.1
ODGO01690430.1
LOLC01002803.1
ODGO01654681.1
FCOS01019197.1
QPHQ01000263.1
CCYC011403697.1
FLTD01006164.1
FLTD01008293.1
FLTD01009363.1
CCYC010008495.1
FLTG01025588.1
FLTE01002095.1
FLTD01008088.1
FLTD01009619.1
CCYC011678761.1
FLTE01003723.1
FLTD01007477.1
FLTD01003754.1
UCOL01036034.1
FLTD01007085.1
FLTG01015591.1
FLTD01008558.1
FLTE01006565.1
FLTE01001358.1
FLTD01009814.1
FLTE01010253.1
FLTF01010762.1
FLTG01013066.1
CCYC012153477.1
FLTE01004136.1
CAJX010028222.1
FUEF01012693.1
LWKT01000699.1
AACV01028255.1
AHJF01009330.1
FAQG01179830.1
FAQC01391849.1
FAQG01120018.1
FAQG01258742.1
FLTE01005438.1
UCOL01034988.1
FLTD01009203.1
UCOL01034079.1
FLTD01004999.1
FLTE01008139.1
FLTE01009351.1
FLTD01003405.1
FLTD01006356.1
FLTF01010084.1
FLTE01004147.1
FASB01129083.1
FAPN01207242.1
FASB01099929.1
FASB01092615.1
FASB01275407.1
LBLN01075063.1
LBLN01026070.1
LGRI01001127.1
LXGH01311221.1
FARO01112380.1
LGRI01074877.1
LBLN01002987.1
LBLN01011975.1
AVCP011162142.1
LGRI01007600.1
LXGH01266470.1
LBLN01018281.1
LGRI01007711.1
LXGH01123926.1
LXGH01515745.1
LGRI01122183.1
AHJF01010094.1
AHJF01010877.1
AHJF01029785.1
AHJF01023759.1
LGRI01124998.1
AHJF01026644.1
LGRI01114948.1
LGRI01124887.1
LBLN01103394.1
LWKT01000762.1
LWKT01000759.1
AXCM01022637.1
LWKT01002605.1
FUEF01011811.1
NKXL01093736.1
NKXL01154718.1
KN234511.1
LD132172.1
LD264648.1
FARO01108023.1
FLTG01001918.1
LMZG01030644.1
FLTC01002684.1
FLTD01000279.1
FLTE01000170.1
FASB01291338.1
FASB01291336.1
FASB01040328.1
FASB01115406.1
FASB01069586.1
FASB01204547.1
FASB01000713.1
FASB01104208.1
FASB01201343.1
UIGX01029030.1
FUEF01002612.1
FUEF01008454.1
FMHP01040387.1
OEIJ01686257.1
BEYV01029190.1
LK118992.1
BEWY01036429.1
FBXV01341619.1
CM000232.2
OEIJ01234121.1
FAUG01198358.1
FASI01023727.1
FLTG01010108.1
FAUG01111035.1
FARY01133051.1
FARX01328501.1
FARX01060196.1
QYSC01115031.1
KD325192.1
KD364770.1
AHJF01027420.1
FASQ01267912.1
KE116678.1
KD132561.1
LTAH01063587.1
LIAE01001401.1
KE112525.1
CAJX010007731.1
LGRI01003012.1
LBLN01034374.1
AFSP02307725.1
UVXY01000535.1
CBTL0105136047.1
CBTL0104565598.1
CBTL0101156365.1
ODGO01489186.1
FLZL01000981.1
FLZL01000177.1
CAJV01106332.1
ODGO01716421.1
LOLC01005634.1
CBUG010012545.1
ODGO01111314.1
BFCU01000293.1
AFSP02310636.1
AFPV01006801.1
AGQR02005238.1
LOLC01006925.1
OEIJ01722493.1
AWOL01S0579089.1
CAJW011527690.1
ODGO01699036.1
PYPV01000344.1
ODGO01730111.1
BFCN01000368.1
ODGO01669715.1
CAJV01022035.1
CAJV01396110.1
QEHO01016592.1
FARY01419389.1
FARY01266139.1
FARY01397205.1
FARO01164077.1
FARY01204899.1
FARY01106861.1
FARY01340034.1
FARY01047350.1
FARY01189877.1
FARN01333591.1
FARN01350039.1
FARY01423045.1
FARY01414595.1
FARY01320725.1
FARY01275243.1
FARY01391361.1
LD094397.1
LD226873.1
CCMK010291992.1
CCMK010548039.1
CCMK012927329.1
UIGX01023528.1
LD026494.1
LD158970.1
FASB01307089.1
FASB01190189.1
FASB01143874.1
AWGZ01337997.1
AWGZ01359356.1
AWGZ01426536.1
KE902669.1
KE888550.1
AWGZ01423648.1
KE855500.1
AWGZ01389013.1
AWGZ01423963.1
AWGZ01408439.1
AWGZ01416802.1
AWGZ01436562.1
AWGZ01396804.1
AWGZ01378927.1
AWGZ01328347.1
LXGH01314005.1
CAOK01135728.1
CAOK01022342.1
CAOK01241127.1
CAOK01428554.1
CAOK01501700.1
CAOK01437688.1
CAOK01527451.1
CAOK01061452.1
LBLR01019160.1
KD328397.1
AWGZ01395184.1
KE915703.1
FLZK01000623.1
FLZI01000203.1
ODGO01651752.1
FLZK01000548.1
ODGO01582640.1
ODGO01478419.1
ODGO01580368.1
CSTQ01002329.2
ODGO01709599.1
KE355751.1
LOLC01000556.1
OEIJ01625279.1
CCYC010990947.1
CCYC012846153.1
CCYC010063839.1
CCYC015262050.1
CCYC013211401.1
CCYC015844669.1
ATCM03091594.1
FARV01248067.1
FARV01253487.1
QYSC01016624.1
FARY01018939.1
AAAA02040870.1
LGJD01015703.1
CAJX010006038.1
CAJX011970753.1
JXLM01003893.1
JXLM01001751.1
LLWS01007947.1
AZBX01002680.1
LGJC01131253.1
LGJC01134070.1
CEGH01199875.1
CEGH01150691.1
LUVX01002070.1
FAQG01259833.1
FAQG01261837.1
UXGB01023069.1
CH400654.1
CBTL0100598675.1
CBTL0101818470.1
CBTL0102010457.1
CBTL0110753239.1
CBTL0111494660.1
CBTL0101132583.1
CBTL0108914271.1
AFSP02270501.1
LXGH01101188.1
LXGH01250077.1
AFSP02238810.1
LXGH01374262.1
FARZ01239377.1
LXGH01242324.1
LXGH01187824.1
LBLN01052363.1
LGRI01056686.1
LGRI01006267.1
LGRI01111220.1
LBFL01123244.1
FATA01369950.1
FAUD01364480.1
FASQ01270912.1
NNCF01146561.1
FAUD01386126.1
NNCF01079849.1
FATA01309654.1
AAWT01053555.1
FASB01025925.1
FASB01002569.1
FASB01005416.1
CCMK012756479.1
CCMK012756480.1
CCMK010516968.1
CCMK011833360.1
CCMK011955833.1
CCMK010870487.1
CCMK011128867.1
CCMK011910002.1
CCMK012193702.1
CCMK012615167.1
CCMK012615258.1
CCMK013024467.1
UIGX01038515.1
CCMK010540525.1
CCMK011833996.1
CCMK011918153.1
CCMK013084983.1
CCMK012585166.1
CCMK012225277.1
CCMK011983563.1
CCMK012768913.1
UXGB01046232.1
CCMK012882247.1
CCMK011582582.1
CCMK011281594.1
CCMK012159376.1
CCMK013055446.1
CCMK013002187.1
CCMK013086988.1
CCMK013087324.1
CCMK013032822.1
JXLM01004597.1
JXLM01014310.1
JXLM01003066.1
JXLM01006013.1
JXLM01002569.1
JXLM01011501.1
JXLM01003825.1
LVEH01032372.1
LVEH01008694.1
LLKL01000387.1
ADAS02011649.1
ADAS02012549.1
AZRP01028082.1
LADB01030743.1
LADF01031972.1
LADD01031696.1
LACX01030699.1
AZRO01017314.1
LADE01031554.1
LACV01030821.1
LACY01030905.1
LADG01031558.1
LADA01030943.1
LADC01031358.1
LADH01030790.1
LACW01030882.1
LACZ01030848.1
LLWD01008364.1
LWKW01187815.1
JYDQ01001066.1
POFB01000178.1
AJIL01007327.1
LACX01031748.1
LADF01033009.1
LADD01032734.1
LACW01031931.1
LACY01031960.1
LACZ01031902.1
ASJK01085561.1
LACU01019578.1
LACS01021514.1
LACT01023869.1
AJIL01005970.1
PYPT01000899.1
LACZ01037594.1
LADA01037687.1
LADG01038333.1
LACW01037639.1
AZRO01022579.1
LACX01037425.1
LADC01037946.1
LACY01037660.1
LADD01038262.1
LADF01038539.1
LADB01037487.1
LACV01037566.1
LADE01038109.1
LADH01037540.1
NNCF01056430.1
NNCF01143883.1
LLWD01003194.1
NNCF01097498.1
PWAK01000039.1
ADAS02006497.1
LACZ01032665.1
LACW01032703.1
LADE01033333.1
AZRO01018600.1
LADB01032566.1
LADD01033488.1
LACX01032513.1
LACV01032644.1
LACY01032728.1
LADA01032776.1
LADH01032614.1
LADF01033761.1
LADG01033397.1
LADC01033154.1
NNCF01034559.1
NNCF01020511.1
NNCF01003654.1
JYDQ01003293.1
LLWD01002471.1
NNCF01128112.1
KV762511.1
UCOJ01014260.1
CVPJ01001449.1
PYPV01000295.1
CBTL0101521949.1
CBTL0103777662.1
CBTL0104841783.1
KE388170.1
FLRE01003126.1
CBTL0108480291.1
CBTL0110350436.1
CBTL0100503978.1
CBTL0105192301.1
CBTL0100965411.1
CBTL0101423578.1
CBTL0102414473.1
CBTL0109446859.1
CBTL0110480202.1
CBTL0107060938.1
FWYR01000082.1
CVPJ01001495.1
LALH01000213.1
FWEH01000198.1
NRTK01000053.1
BABK02022271.1
CAOK01005968.1
ACQK01010267.1
FLRD01000239.1
FLRD01001369.1
FLRE01000831.1
FWYR01000071.1
AVCR02000153.1
PQCL01000475.1
QLYV01000039.1
QZCH01000107.1
PPXO01001452.1
NQTR01000027.1
CQSC01000264.1
QVRA01000080.1
QURY01000054.1
AMRJ01000081.1
QEYI01000027.1
MUNL01000073.1
PCMU01000030.1
HF570958.1
NBZC01000223.1
JNNQ01000057.1
ASJN01017052.1
OEIT01017339.1
PKSH01014873.1
CAOK01549025.1
CALP011384765.1
CBMN010795821.1
APFE031587993.1
CELW01001889.1
KN396360.1
CBUG010004802.1
AGQR02007240.1
AFPV01004521.1
MPGK01001111.1
KN044057.1
PDMQ01000595.1
AGQR02004109.1
LYJL01000235.1
ALYI01001460.1
NADV01000171.1
ALYI01000417.1
ALYI01000011.1
NADW01000236.1
LSRD01000487.1
LFUD01007373.1
LFUD01006404.1
LBLN01100720.1
JMFU01111827.1
KL360755.1
KL340026.1
KL339293.1
JMFU01117435.1
AVOS01069175.1
AVOS01066874.1
JNOX01022569.1
MQQT01000588.1
PRDE01147657.1
PRDE01087142.1
CVMW01109799.1
CVMW01017888.1
CVMW01044604.1
CVMW01134533.1
MQQU01000265.1
MQQV01000460.1
MQQX01002281.1
MQQY01001810.1
MQQV01000648.1
MQQU01000652.1
MQQS01000563.1
MQQY01000698.1
CBTL0104987160.1
CBTL0106690901.1
CBTL0100429920.1
CBTL0111132603.1
CBTL0106127211.1
CBTL0110901603.1
CBTL0109711959.1
CBTL0105227066.1
CBTL0111339821.1
CBTL0108069615.1
CBTL0111089238.1
CBTL0111343334.1
CBTL0111078894.1
CBTL0110992205.1
AACV01031344.1
AACV01028801.1
AHJF01010740.1
LK319854.1
FACE01003338.1
LK332706.1
FAMN01002016.1
LK118103.1
FABQ01001805.1
LK253996.1
DF225702.1
LK080877.1
CBTL0100419215.1
CBTL0101506496.1
CBTL0104182308.1
CBTL0100147308.1
CBTL0104189860.1
FABQ01002063.1
FAGC01002282.1
LK187063.1
KE832653.1
AWGZ01423827.1
KE897205.1
KE877215.1
AWGZ01419913.1
AWGZ01355636.1
AWGZ01370506.1
KE918760.1
KE877707.1
AWGZ01415425.1
AWGZ01430703.1
AWGZ01399326.1
KE873974.1
AWGZ01429784.1
KE733402.1
LOLC01009130.1
CAOK01046996.1
CAOK01447707.1
CAOK01531002.1
CAOK01052499.1
LGJD01091277.1
CAOK01135683.1
CAOK01329359.1
CAOK01425552.1
AAHY01768510.1
AAHY01780065.1
AAHY01766525.1
AAHY01780284.1
AAHY01780380.1
AAHY01768582.1
AWGZ01430021.1
KE868975.1
QFON01000213.1
QFOK01000213.1
AWGZ01430084.1
AWGZ01365179.1
LGRI01004713.1
LGRI01007012.1
LGRI01013413.1
LGRI01013654.1
LGRI01053363.1
LGRI01015165.1
LGRI01026553.1
LGRI01003139.1
AWNI01000012.1
DF196785.1
LGRI01020965.1
LGRI01003031.1
LGRI01004897.1
LGRI01053226.1
LGRI01122060.1
LGRI01009277.1
LGRI01016145.1
MEHO01523119.1
LGRI01004923.1
CCJR012398137.1
LGRI01004916.1
LQZZ01001032.1
LQZZ01000922.1
LRRO01000266.1
LRRO01000602.1
LRRO01000508.1
LRRO01000582.1
LQZZ01000441.1
LRRO01001225.1
LRRO01001025.1
LQZZ01001267.1
CAJV01176046.1
LK355560.1
LK146538.1
LPNX011039029.1
FAMN01001499.1
CZRN01000864.1
LPNX010724175.1
LK306204.1
LQNS02192149.1
LK234393.1
BHFV01005604.1
LK097589.1
BASJ02009166.1
CBTL0100019706.1
CBTL0104647326.1
CBTL0103012495.1
PUID01134041.1
DF203612.1
MXPZ01059938.1
LMTP014138742.1
LMTP010647430.1
CBTL0100720586.1
CBTL0107419411.1
CTBL01001756.1
KE113887.1
CVRD01097099.1
CVRD01096024.1
CVRD01007905.1
KE119702.1
AHJF01014231.1
AHJF01010353.1
AHJF01006990.1
KE119704.1
QPHO01000735.1
ODGO01472309.1
ODGO01568382.1
FJUG01000032.1
ASJK01007151.1
LOLD01001512.1
CAOK01324726.1
CBTL0100018825.1
CBTL0100462014.1
CBTL0105259834.1
ODGO01726009.1
ODGO01718065.1
ODGO01481781.1
ODGO01666267.1
QKXD01019429.1
JRKL01164068.1
QKXD01040238.1
BEZZ01254826.1
LNSY01173372.1
KL547551.1
KL555680.1
KL547416.1
KL550651.1
BEZZ01247925.1
KL549895.1
BEZZ01167344.1
LNSY01301997.1
FARV01209717.1
FATA01344054.1
LNCG01206067.1
LNCG01126056.1
JXPT01028050.1
CAJX010837704.1
JXWP01000046.1
KL647319.1
PTEZ01004568.1
PTEZ01003292.1
JXWP01000044.1
LXGH01468563.1
LXGH01071644.1
LXGH01113139.1
LXGH01402364.1
LXGH01002711.1
LXGH01487762.1
LXGH01125969.1
LXGH01416002.1
AHJF01030152.1
LXGH01047698.1
LXGH01189384.1
LXGH01427124.1
LXGH01493461.1
LBLN01053700.1
LXGH01022897.1
LXGH01017992.1
LXGH01466554.1
LXGH01369986.1
LXGH01338504.1
LXGH01368658.1
LXGH01027241.1
LXGH01066671.1
LXGH01092156.1
AHJF01017443.1
CZLG010349348.1
CZLG010878625.1
CZLG013457161.1
CZLG010553859.1
FARY01225531.1
FASH01355222.1
FAQG01192424.1
FARY01314133.1
FAQE01107114.1
FARY01232564.1
FARY01380624.1
FAQG01249006.1
FARY01157503.1
FARY01352258.1
FAQG01254034.1
FAQE01374483.1
ODGO01706858.1
AZBX01005115.1
AZHV01010616.1
KI647733.1
OEIJ01713395.1
KI650957.1
KI643440.1
AZBX01021030.1
KI641433.1
KN171830.1
KI648788.1
KI649436.1
KI646099.1
KI645699.1
AZBX01003305.1
AZBX01010072.1
CCMK012387867.1
KI642848.1
LGJD01075736.1
LM523510.1
LM523321.1
AFSP02307339.1
BBOV01505963.1
BBOV01230411.1
BBOV01494351.1
BBOV01476836.1
BBOV01521170.1
BBOV01444843.1
BBPR01660152.1
LGJD01030874.1
QQTR01043766.1
QQTR01039138.1
QQTR01038372.1
PRDE01000588.1
AFSP02273424.1
QQTR01103340.1
FASB01294930.1
JSUE03130064.1
AZRP01047402.1
NNCF01148578.1
LACV01045825.1
LADA01045915.1
LACY01045880.1
PDMP01006172.1
PDMP01006068.1
AWGZ01407196.1
AWGZ01371751.1
AWGZ01426367.1
KE908198.1
AWGZ01383468.1
LXGH01452627.1
AORQ01015353.1
AORT01055461.1
AORS01016138.1
ADAS02004666.1
PQVJ01000034.1
AWGZ01231930.1
CAOK01308701.1
KE838225.1
PQVJ01000038.1
QYSC01091312.1
FARV01252627.1
FARX01278872.1
FARY01048629.1
FASG01330945.1
FARV01120678.1
FARX01015438.1
FARY01001714.1
FARV01221401.1
QYSC01021618.1
KB208385.1
FARV01250877.1
AFSP02247483.1
JXZD01S040336.1
KK202412.1
FAQS01382906.1
FARY01056241.1
FARV01251136.1
FARX01084699.1
QYSC01016648.1
AWUE01004465.1
FAQG01125006.1
JZSH01000046.1
AHJF01034322.1
AHJF01015722.1
AHJF01009149.1
AHJF01021994.1
APFE030308213.1
LBLN01023435.1
FARO01137387.1
FARO01000579.1
LXGH01511861.1
LGRI01010368.1
LGRI01007548.1
OEIJ01532017.1
AHJF01006364.1
OEIJ01759068.1
OEIJ01648008.1
OEIJ01597017.1
OEIJ01625560.1
AHJF01008997.1
OEIJ01600032.1
OEIJ01629182.1
CCMK010582807.1
MPKX01175440.1
LGJD01006930.1
LGJD01013477.1
JSUV01041237.1
JSUV01438973.1
KE109929.1
AGTT01285117.1
FAQK01012959.1
FASC01352109.1
FASC01361697.1
FAPX01150377.1
FASC01118975.1
FASC01143428.1
FAQK01141175.1
FASL01286148.1
FAQK01141174.1
FASC01246233.1
FASC01276002.1
FAQK01069065.1
FASC01306787.1
FASC01351640.1
FASC01011455.1
FAPX01146534.1
FAQK01267251.1
QLPB01015097.1
FAUG01264281.1
FAQE01397738.1
FASI01009944.1
FLTG01003869.1
FARO01186910.1
FBXV01341495.1
OEIJ01583827.1
FAQE01400886.1
FARX01345861.1
FARY01284989.1
FARX01418886.1
FAQS01142243.1
FASQ01241165.1
FARB01410332.1
FASG01215024.1
FARV01056312.1
PTJP01332049.1
PTJP01409327.1
PTJP01579249.1
PTJP01359839.1
LXGH01497623.1
ASJN01093147.1
AZRP01044625.1
NNCF01063056.1
CBTL0102340166.1
CBTL0102382668.1
LK301785.1
CBTL0102382695.1
LK373706.1
LMTP014166418.1
DF236591.1
CBTL0100518547.1
CBTL0102473070.1
CBTL0103383653.1
CBTL0106924003.1
MXPZ01060409.1
LXJM01068857.1
CBMN010034186.1
CBTL0102382717.1
CBTL0101479777.1
CBTL0110761036.1
CBTL0102384387.1
CBTL0109704296.1
CBTL0109661840.1
CBTL0102384484.1
CBTL0103823423.1
NEXV01000015.1
CVMW01136552.1
CBTL0108137669.1
CBTL0104414889.1
CBTL0110328076.1
CBTL0110386772.1
CBTL0111140837.1
JROL01007243.1
CBTL0100717841.1
CBTL0106639156.1
CBTL0111056427.1
LBLN01005648.1
LBLN01054889.1
LBLN01051459.1
LK153996.1
LK207077.1
LK127959.1
CZRN01001162.1
FABQ01001755.1
LPNX011088386.1
LK304601.1
LPNX010502575.1
PTJP01080501.1
AYOE01075765.1
MCIT02001818.1
AYOE01047536.1
KB209685.1
KN442093.1
ODGO01544981.1
CSTQ01003033.1
FLRE01001294.1
ODGO01559153.1
ODGO01170148.1
CCYC011987433.1
AACV01026009.1
AHJF01006702.1
AHJF01016156.1
AHJF01011798.1
MCGX01065031.1
MCGX01085637.1
KE116927.1
CCYC011771009.1
CCYC014186474.1
CCYC016036858.1
AHJF01012893.1
AHJF01018066.1
AHJF01032142.1
AHJF01034882.1
AHJF01013398.1
AHJF01009126.1
AGKD04051691.1
AGKD04030415.1
AGKD04026408.1
AGKD04051514.1
AGKD04051870.1
FATA01321512.1
FASO01323277.1
FATA01402182.1
FATA01404500.1
FAUD01403044.1
FAUD01337886.1
FATA01143730.1
FAQG01287725.1
FAQG01286818.1
FAQG01150410.1
FAQG01212514.1
FAQG01264160.1
FAUD01359525.1
FAUD01370752.1
FAUD01396075.1
FAUD01396477.1
FAUD01398562.1
FASH01361764.1
FARX01374783.1
FARX01418368.1
FASO01279827.1
FATA01240711.1
FATA01288953.1
FAUD01233422.1
NNCF01070070.1
FAQG01181075.1
FAQG01289589.1
FAUD01366995.1
FAUD01370167.1
NNCF01093516.1
FATA01402689.1
FAQG01294483.1
FAUD01366882.1
FATA01215380.1
FAUD01365116.1
UXGB01002272.1
CCMK012022919.1
CCMK012128368.1
CCMK013063017.1
PYLT01000558.1
AFSP02239944.1
ADBW01009048.1
AFSP02243559.1
AFSP02276845.1
AGCT01025303.1
AGCT01031667.1
PYLT01000316.1
ADBW01003760.1
AGCT01018202.1
AFSP02232072.1
AGCT01018351.1
ADBW01011569.1
AFSP02229732.1
AGCT01023606.1
AGCT01070407.1
AFSP02235639.1
AGCT01021774.1
AGCT01020771.1
BEYV01028819.1
PYLT01000348.1
AFSP02233978.1
FAQS01364606.1
QYSC01072538.1
FAQE01393053.1
FAQS01379996.1
FARV01270464.1
QYSC01026675.1
FXDZ01016573.1
FXDY01006030.1
ATBV01078904.1
AFSP02255988.1
AGTT01280601.1
NKXL01124027.1
LTAH01014562.1
LTAH01104002.1
FUEF01004777.1
CCYC010326967.1
CCYC011205709.1
CCYC012308695.1
CCYC016362792.1
CAJX010055092.1
CAJX011975192.1
CAJX010007304.1
CAJX010050729.1
CCYC016109860.1
CCYC016535727.1
CCYC012442938.1
LXJT01003472.1
FUEF01003327.1
CAJX010837985.1
LXGH01130549.1
AACV01026950.1
AHJF01019470.1
AHJF01034117.1
LXGH01113213.1
LXGH01491647.1
LXGH01491282.1
LGRI01085404.1
LXGH01184872.1
ATBV01137056.1
PKGA01127539.1
QVOL01007987.1
PKGA01128356.1
FLTG01018234.1
FLTD01002572.1
FLTD01007583.1
FLTE01003219.1
LGJD01103194.1
PDMO01002254.1
CEGH01134796.1
CCMK012131690.1
CCMK012587371.1
CCMK012595008.1
JFZS01001305.1
JJNS02124114.1
KZ827871.1
JJNS02074962.1
JJNS02133419.1
JJNS02086092.1
KZ827953.1
JJNS02140196.1
KZ828712.1
KZ830373.1
JJNS02129844.1
JJNS02125169.1
JJNS02076310.1
FARO01190718.1
JJNS02043557.1
JJNS02072005.1
KZ828643.1
JJNS02056961.1
PYLT01000099.1
AFSP02250379.1
PYLT01000130.1
ADBW01013390.1
ADBW01001282.1
AGCT01066418.1
AFSP02232346.1
AGCT01051105.1
PYLT01000336.1
KQ487237.1
AFSP02235434.1
PYLT01000769.1
ADBW01010605.1
ADBW01017638.1
AGCT01057077.1
AFSP02235442.1
AGCT01063115.1
AFSP02249567.1
PYLT01001053.1
ADBW01005139.1
ADBW01001032.1
AFSP02243433.1
AGCT01031838.1
FAQS01392675.1
FAQE01395391.1
FAQS01419425.1
MINJ01165548.1
MINJ01011451.1
MINJ01162787.1
FAQS01370738.1
FAQE01402436.1
FAQS01411262.1
FAQE01398630.1
FAQS01391936.1
FUEF01016217.1
FUEF01020126.1
AEHI01035566.1
AEHI01033739.1
FUEF01013101.1
AEHI01036411.1
AEHI01033195.1
AEHI01033205.1
FUEF01015697.1
FUEF01012849.1
AEHI01034492.1
FUEF01016996.1
FUEF01021372.1
DS271328.1
AEHI01034172.1
FUEF01018311.1
AEHI01034828.1
AEHI01035585.1
FUEF01017393.1
GL525770.1
FUEF01010988.1
AEHI01034790.1
AEHI01034960.1
AEHI01036428.1
LBLN01056955.1
LBLN01107531.1
LBLN01039060.1
LBLN01034286.1
LXGH01110968.1
LMVA01097122.1
QVOL01009708.1
LBLN01047705.1
LBLN01037805.1
LBLN01064219.1
LXGH01353919.1
LXGH01470911.1
QVOL01009754.1
LMVA01100702.1
LBLN01033349.1
LXGH01114305.1
LBLN01019558.1
LBLN01044582.1
LBLN01044583.1
LBLN01044587.1
LXGH01489920.1
LBLN01051405.1
LXGH01129194.1
LBLN01052532.1
LBLN01074619.1
LBLN01128782.1
LBLN01076448.1
LBLN01061503.1
FAQE01338520.1
FAUG01094030.1
FASI01025769.1
FLTG01002358.1
FLTG01004104.1
FARY01417526.1
FAUD01403120.1
FAUG01196128.1
LBLN01015492.1
LBLN01015493.1
LGJD01045120.1
LGJD01012632.1
LGRI01002816.1
OEIJ01755200.1
ADDD02073429.1
KI807234.1
KI808756.1
KI806566.1
KI809829.1
KI810265.1
FARX01399427.1
FAUG01140663.1
FASI01006234.1
BDFF01402814.1
FASD01276111.1
BEYV01051821.1
BDUI01335860.1
ODGO01334428.1
FARX01179653.1
FARX01090623.1
FARX01417050.1
FARX01352923.1
FARX01414320.1
FARX01125506.1
LGJD01027392.1
JUDZ01005010.1
AFRG01001379.1
AFRG01000897.1
AFRG01000805.1
AFRG01001050.1
AFRG01002246.1
FUEF01022211.1
FUEF01011668.1
FUEF01018126.1
FUEF01004643.1
FUEF01022227.1
FUEF01017485.1
FUEF01015466.1
FUEF01018970.1
FUEF01013536.1
FUEF01017490.1
FUEF01020952.1
FUEF01015992.1
FUEF01015914.1
FUEF01018204.1
FUEF01016895.1
FUEF01016849.1
FUEF01012200.1
FUEF01018802.1
OENK01007624.1
OEOC01078395.1
FAUD01386735.1
FASI01004224.1
FUEF01012788.1
FAQF01276573.1
PRDE01002865.1
ACZF03045555.1
LOPT01000672.1
LOPT01001789.1
LOPT01002470.1
LOPT01002963.1
LOPT01001775.1
LOPT01002177.1
LOPT01001114.1
LOPT01001640.1
LXGH01302083.1
LXGH01275522.1
LXGH01501907.1
LXGH01188193.1
LXGH01223760.1
LXGH01389851.1
LXGH01424239.1
LBLN01044913.1
LXGH01389502.1
LXGH01090420.1
LXGH01471734.1
LXGH01061234.1
LXGH01337799.1
LXGH01467868.1
LXGH01228817.1
LXGH01360993.1
LXGH01326669.1
LXGH01398895.1
LXGH01042700.1
LXGH01247334.1
AHJF01024340.1
LXGH01515132.1
AHJF01017930.1
UWOG012610721.1
CEGH01237271.1
UWOF012209419.1
AUPI01047220.1
AJKK01167744.1
UWOF012210289.1
KE557958.1
KQ002778.1
FAUG01307113.1
FASI01008217.1
FLTG01006565.1
PRDE01162443.1
FARX01402531.1
FARY01423333.1
FUEF01007681.1
JXZD01S063193.1
LBLN01103630.1
FASS01264622.1
LXGH01163068.1
NXFB01000878.1
JXZD01S063442.1
FASB01027711.1
KI804727.1
FARX01012253.1
FARX01067908.1
AFSP02259851.1
LXGH01253964.1
LXGH01403925.1
LXGH01224840.1
PRDE01215610.1
PDMO01002976.1
NNCF01075584.1
FATA01403523.1
FAUD01394250.1
FAQG01271079.1
NNCF01059274.1
FATA01144332.1
FAUD01396037.1
NNCF01144140.1
LGRI01022815.1
JTKG01002856.1
LGJD01055007.1
QPIP01000093.1
QPIP01000217.1
MRWX01000079.1
LSYY01000128.1
FLTE01010039.1
UIGX01037825.1
UIGX01027885.1
LXGH01499361.1
LXGH01154677.1
LXGH01064144.1
LXGH01395142.1
LXGH01279455.1
LXGH01058753.1
LXGH01126389.1
LXGH01284805.1
LXGH01235554.1
LXGH01239291.1
LBLN01047682.1
LBLN01070827.1
AWUE01004773.1
LGRI01002573.1
LGRI01050309.1
LGRI01077793.1
AHJF01029820.1
LBLN01010838.1
LBLN01047226.1
LGRI01109340.1
LGRI01073956.1
LGRI01108228.1
LXGH01088042.1
LGRI01093781.1
LBLN01105617.1
LBLN01078103.1
LBLN01106543.1
AAAA02038245.1
KB208245.1
AAAA02041811.1
KB207950.1
CH401011.1
KB464835.1
JXPO01153221.1
FASB01006088.1
FASB01018473.1
FASB01173912.1
FASB01234473.1
FASB01037214.1
FASB01106431.1
CBTL0110638507.1
CBTL0106894794.1
FAUD01389259.1
OEIJ01693170.1
FLTG01002228.1
HG393933.1
ODGO01513641.1
LVXS01064456.1
KL556668.1
KL557825.1
AJIL01009532.1
KL555431.1
KL557896.1
KL556033.1
ODGO01649003.1
LVXS01064756.1
ODGO01560483.1
LVXS01063080.1
ODGO01643231.1
DF978251.1
JHUJ02008027.1
LVIE01000219.1
LVIE01000178.1
LVIE01000182.1
JXLM01002847.1
JXLM01005545.1
JXLM01007413.1
JXLM01011138.1
JXLM01014322.1
JXLM01010061.1
JXLM01005697.1
JXLM01004508.1
JXLM01012497.1
JXLM01006077.1
JXLM01007332.1
JXLM01003966.1
NWUC01000029.1
PDOG01000045.1
NWUC01000030.1
PDOG01000043.1
LGJC01039744.1
PRDE01088893.1
AFSP02302149.1
PRDE01097974.1
CBTL0109909309.1
BBOV01518015.1
CEGH01375410.1
CEGH01258629.1
FASB01027038.1
FASB01000756.1
FASB01202806.1
FASB01000588.1
FASB01052378.1
FASB01085345.1
FASB01003455.1
FASB01035950.1
FASB01032420.1
AAHY01773172.1
OEIJ01741693.1
ABPN01005845.1
ABPN01006148.1
ABPN01000277.1
ABPN01004476.1
ABPN01000787.1
LBLN01012302.1
BATV01205372.1
LGRI01001222.1
QANL01000131.1
LVEH01054505.1
AWGZ01433591.1
AWGZ01381901.1
KE906234.1
AWGZ01347998.1
AWGZ01413576.1
CTBL01001119.1
AWGZ01418992.1
AWGZ01412840.1
AWGZ01424365.1
AWGZ01426547.1
AWGZ01400754.1
AWGZ01433490.1
KE907201.1
AWGZ01431179.1
AWGZ01434328.1
CAOK01507153.1
CAOK01523081.1
CAOK01219687.1
CAOK01410044.1
CAOK01203733.1
CAOK01291155.1
CAOK01524151.1
CAOK01067093.1
CAOK01332956.1
CAOK01399788.1
CAOK01523541.1
CAOK01042012.1
CAOK01370480.1
CAOK01272743.1
CAOK01520615.1
CAOK01067512.1
CAOK01336595.1
CAOK01241457.1
CAOK01429433.1
CAOK01068803.1
CAOK01207273.1
CAOK01100433.1
CAOK01068564.1
CAOK01465265.1
CAOK01503061.1
CAOK01496179.1
CAOK01470497.1
CAOK01030877.1
LXGH01320403.1
AWGZ01378241.1
AWGZ01417866.1
AWGZ01425183.1
AWGZ01425096.1
AWGZ01388932.1
AWGZ01371760.1
AWGZ01441160.1
AWGZ01389075.1
NAGG01003303.1
NAGG01003305.1
NAGG01003306.1
LWKT01002627.1
KD414946.1
NAGG01003308.1
NAGG01003680.1
LNZE02001577.1
LWKT01002532.1
KD344392.1
NAGG01003311.1
LWKT01000787.1
NAGG01003439.1
LWKT01002467.1
LGRI01065120.1
LGRI01059765.1
LGRI01031043.1
LGRI01012045.1
KE893528.1
AWGZ01419992.1
AWGZ01233311.1
KE907589.1
AWGZ01436563.1
AWGZ01422414.1
AWGZ01439708.1
LACH01000167.1
JH995715.1
CZRN01001607.1
LPNX011084281.1
LQNS02253948.1
CZRN01000834.1
LK079595.1
MKHE01007044.1
CBTL0107102733.1
CBTL0102792700.1
LMTP014207003.1
DF214645.1
LPNX010623565.1
MAYN01000005.1
LK307588.1
AFFD02005943.1
LBLR01020787.1
LBLR01010283.1
LBLR01002234.1
LBLR01013110.1
ODGO01684835.1
ODGO01420951.1
ODGO01682725.1
ODGO01709102.1
ODGO01723296.1
CSTQ01004768.1
PRDE01041060.1
JSZB01061363.1
JSZB01061364.1
ODGO01643785.1
ODGO01681321.1
CAJV01157698.1
AJKK01180302.1
FARX01358705.1
UWOF012208835.1
KE558344.1
AFSP02233209.1
CCMK010351072.1
CCMK010838487.1
UWOF012162094.1
UWOF012210580.1
AUPI01087908.1
AUPI01016161.1
KQ003275.1
FLTF01011190.1
AJKK01120754.1
KE558850.1
AJKK01120757.1
AUPI01143811.1
QFNT01000173.1
ODGO01605550.1
ODGO01700526.1
FPII01000382.1
QGNY01000027.1
QKXI01000039.1
PYVI01000039.1
MTHS01000257.1
RDCS01000149.1
JZCQ01000490.1
JNEV01000122.1
LNDK02000058.1
KN002534.1
POFW01000214.1
MKGI01000006.1
LPSC01000025.1
CMIB01000055.1
CRZK01000756.1
LWDC01000072.1
PYPV01000138.1
JHDV01000034.1
NDZR01000765.1
QLYT01000108.1
CMKS01000085.1
MDVY01000089.1
RCTF01000060.1
BFCU01000260.1
NRGE01000094.1
KI259220.1
KI270986.1
MTHY01000279.1
FWYR01000074.1
CZLF01000225.1
AZRP01026552.1
LLXJ01010062.1
JZBS01000646.1
ASJN01066204.1
QPHH01000164.1
CAJW011552023.1
CAJW011519322.1
LPNX010280253.1
CBMM010089532.1
AFPV01006012.1
PDMJ01000489.1
JPSC01002050.1
JPSE01001750.1
KN003731.1
KI544757.1
JPSG01000993.1
CBUG010013990.1
ODGO01635125.1
UWOF010172211.1
UWOF010063096.1
CEME01000228.1
FARV01262513.1
CCYC011456983.1
UXGB01070107.1
FAUD01382431.1
FUEF01017461.1
LWKS01033836.1
FARY01070449.1
NKXL01142738.1
FASI01000622.1
AAAA02045727.1
FARX01393514.1
FAUG01231414.1
FARX01331659.1
FAUG01288877.1
FARX01191357.1
FARY01261667.1
FARX01391315.1
FAUG01206789.1
FAUD01353480.1
FARX01390832.1
FAQE01384294.1
FARX01262638.1
FARY01401205.1
FARY01120329.1
FARX01375953.1
FAQE01314978.1
FAUG01192921.1
FASI01047966.1
FAUG01166515.1
FAQE01402643.1
FASI01021853.1
FASB01272433.1
LYFN01001023.1
LYFN01000603.1
LYFN01000619.1
LYFN01001913.1
NSAT01000059.1
LYFN01002412.1
LYFN01002169.1
LYFN01001747.1
ALYI01001357.1
AFSP02252525.1
AFSP02252536.1
AFSP02289333.1
PYLT01000738.1
ADBW01000023.1
AFSP02252539.1
AGCT01033214.1
AGCT01057762.1
FASG01195644.1
AFSP02252543.1
AFSP02252551.1
AFSP02252562.1
PITP01000772.1
PWCF01000161.1
KE728995.1
KI934559.1
PITP01000688.1
JGVB01000125.1
ODGO01535302.1
ODGO01676087.1
ODGO01732937.1
ODGO01737784.1
ODGO01705203.1
BDQM01000537.1
FUFL01002810.1
NRDI01003164.1
QVWF01005354.1
LIEC01008106.1
CBTL0104217607.1
CBTL0100334725.1
ODGO01675700.1
CBTL0110879360.1
PEGC01001242.1
CCMK011953044.1
CCMK013086477.1
CCMK012868600.1
LD033762.1
LD166238.1
UIGX01058756.1
FUEF01009497.1
KI648056.1
KD328944.1
FUEF01019124.1
FUEF01010385.1
FUEF01019097.1
PTJQ01060421.1
FARO01178992.1
LXGH01378498.1
LXGH01032999.1
LXGH01369273.1
LXGH01346257.1
LXGH01250534.1
LXGH01337045.1
LXGH01310437.1
KD096552.1
FUEF01006539.1
AWGZ01400028.1
KD441180.1
CAJX010028886.1
AACV01028691.1
AACV01026117.1
AHJF01010273.1
LXGH01077342.1
LXGH01484250.1
PEHR01087018.1
FASH01365198.1
FASG01126940.1
PTJI01001020.1
AFSP02294425.1
FASG01332844.1
FARV01203223.1
LYTB01013995.1
FASG01255147.1
RJJB01003268.1
OEIJ01501858.1
FAQS01152894.1
FAQE01398870.1
FAQE01098916.1
FATA01381896.1
FARV01021034.1
FARY01419829.1
FAQS01169477.1
FARX01034211.1
CCYC011546944.1
QYSC01109114.1
PRDE01094313.1
PRDE01095044.1
AFSP02264694.1
CBUG010019084.1
OEIJ01750463.1
ODGO01701866.1
ODGO01615139.1
FUEF01006927.1
CAJX010830411.1
FBXV01342107.1
FASI01002421.1
FARX01037594.1
QYSC01025878.1
CCYC013510688.1
CBUG010024377.1
FUVV01000261.1
FUVP01000198.1
FUVQ01000394.1
CBTL0111281754.1
ODGO01643707.1
CBTL0105427427.1
ODGO01656806.1
ODGO01668430.1
CDFS01000361.1
OCSC01000465.1
OCSC01000340.1
CMIB01000058.1
CMKS01000101.1
CIEA01000171.1
CQTE01000259.1
OEIT01000385.1
ODGO01422500.1
CBTL0101181258.1
CBTL0102077921.1
CELW01001604.1
CAJW011529557.1
CBTL0109419359.1
KE140989.1
FLRE01002776.1
ODGO01643732.1
CQSC01000349.1
JXNW01000221.1
QLAN01000069.1
PWDA01000093.1
CGZQ01000062.1
QPHH01000342.1
ODGO01487400.1
CBTL0102424190.1
CBTL0105031759.1
CBTL0109735988.1
CELW01000079.1
FLRE01001889.1
FLRE01001762.1
LQRK01005110.1
KI545406.1
LQRK01007577.1
CBTL0102595071.1
FATA01405105.1
FATA01214281.1
NNCF01145681.1
FATA01370195.1
FAUD01363787.1
FAUD01387109.1
FAQS01105387.1
FAQS01313999.1
FASG01297521.1
FATA01389925.1
FARV01237521.1
FAQE01311082.1
FAUD01376857.1
FATA01398002.1
FATA01328002.1
FAUD01182100.1
NNCF01091360.1
FASO01302946.1
FATA01371717.1
FAQG01293348.1
FATA01356922.1
FXDW01000635.1
LLWS01014707.1
QQTR01106178.1
QQTR01107603.1
QQTR01062586.1
QQTR01015039.1
QQTR01118848.1
QQTR01075454.1
QQTR01081652.1
QQTR01097005.1
FAUG01233230.1
FAUG01061074.1
FAUG01196339.1
FASI01059785.1
FAUG01161006.1
FASI01008204.1
FLTG01003846.1
FAQE01400772.1
FAQE01401359.1
FAUG01183380.1
FASI01050147.1
FAUG01205008.1
FAQE01376302.1
FARX01395111.1
FAUG01214767.1
FASI01001221.1
FAQE01338735.1
FASI01031821.1
FAUG01155185.1
MQQV01000103.1
NKJM01000225.1
NKKL01000160.1
NKJM01000323.1
NKJM01000328.1
NKJM01000594.1
NKJM01000162.1
AXCF01002015.1
NKJM01000164.1
NKJM01000276.1
JACL01073673.1
JACN01164181.1
JACL01068966.1
JACL01067838.1
JACN01206429.1
JACL01074038.1
JACL01070260.1
JACL01072426.1
JACL01073540.1
PTOK01000220.1
AJXI01000155.1
CVMW01111399.1
CVMW01099658.1
CVMW01015582.1
CVMW01010299.1
LYKW01000045.1
LYLE01000065.1
LYKU01000270.1
LYKV01000069.1
LYLL01000450.1
LYLM01000135.1
LYKX01000070.1
FBVS01000055.1
LYLB01000097.1
MAEG01028990.1
QFFB01004552.1
LXGH01462792.1
LXGH01462844.1
LXGH01462898.1
FARO01149553.1
LXGH01462925.1
LTAH01060977.1
FUEF01006021.1
LXGH01462974.1
CCYC014766639.1
CCMK012805745.1
CCMK012400107.1
CCMK012400106.1
CCMK012011649.1
CCMK010590098.1
UWOF012209760.1
UWOF012162794.1
AJKK01120796.1
AUPI01139685.1
CCMK011993216.1
UWOF012213510.1
AUPI01139711.1
AJKK01121005.1
UWOF012217715.1
AUPI01139745.1
AJKK01120944.1
LOLC01003602.1
RAWP01000263.1
CBUG010018006.1
ODGO01726287.1
ODGO01738781.1
ODGO01706268.1
ODGO01603706.1
ODGO01544253.1
ODGO01656657.1
OEIJ01551934.1
CBUG010019978.1
ODGO01697685.1
ODGO01462299.1
ODGO01524650.1
ODGO01590263.1
LOLD01001538.1
LOLC01004975.1
ODGO01551794.1
AJKK01121619.1
KE558006.1
AJKK01183172.1
AUPI01067266.1
PJAE01193173.1
AJKK01121620.1
KE558419.1
AJKK01121621.1
AUPI01095081.1
LOBO01003679.1
AJKK01183176.1
AUPI01093442.1
AUPI01008400.1
KQ003360.1
AUPI01001410.1
AJKK01121648.1
AUPI01070549.1
CGZQ01000097.1
NHNX01000141.1
ASJN01052768.1
QPHH01000170.1
MATU01095881.1
PJAE01883395.1
CBTL0110981212.1
AFSP02223566.1
LOLD01000026.1
OEIJ01487011.1
ODGO01616818.1
LOLC01000020.1
QLOD01073782.1
FLRE01001702.1
AFPV01005019.1
MPGL01001177.1
KE387980.1
AGQR02004651.1
KQ984021.1
FASI01005454.1
FLTG01008220.1
FLTG01014547.1
FARY01403550.1
FARX01417956.1
FAUG01301127.1
FLTG01008953.1
FARX01110521.1
FARX01398644.1
FARX01401091.1
FAQF01235338.1
LMVA01101180.1
LMAV010327144.1
LMAV010534974.1
LMVA01100657.1
OENK01012295.1
OEOC01175601.1
LMAV010889617.1
LMVA01083627.1
LMAV010484516.1
LMAV011943830.1
KD425255.1
FASG01367399.1
AHJF01016959.1
AACV01028233.1
FAGC01002024.1
LK261885.1
LK329571.1
LMTP014178070.1
CBTL0104350062.1
CBTL0103226726.1
CBTL0102575883.1
CBTL0101297270.1
CBTL0100609190.1
CBTL0102519699.1
CBTL0103111158.1
DF222419.1
LK358751.1
LMTP014178155.1
CBTL0110300137.1
PDMP01000792.1
AHJF01033880.1
LK316002.1
LK369654.1
LMTP014178587.1
CBTL0103794361.1
DF233798.1
LPNX010185925.1
LK371248.1
LMTP014178619.1
DF236839.1
CBTL0103528635.1
CBTL0101365889.1
CBTL0101282871.1
CBTL0101154767.1
CBTL0101082551.1
MXPZ01059033.1
CBTL0102511184.1
CBTL0100650262.1
LXJM01068932.1
LK357455.1
CBTL0101467119.1
CBTL0102148027.1
CBTL0102151695.1
CBTL0104183748.1
CBTL0104653065.1
MXQA01065915.1
CBTL0102970751.1
MXPZ01060244.1
LMTP014179048.1
KV772834.1
LPNX011142692.1
LK375492.1
LMTP014221564.1
CBTL0100518844.1
CBTL0101628800.1
CBTL0101896536.1
CBTL0102186829.1
CBTL0102981752.1
CBTL0105010537.1
MXQA01065943.1
MXPZ01060392.1
LIHL01073073.1
CBMN010017526.1
DF217878.1
CBTL0103880699.1
CBTL0104943161.1
NEWM01003209.1
LXJM01068015.1
FACE01002573.1
LK226026.1
FABQ01002265.1
FABP01001383.1
LK193173.1
LK140370.1
LK280911.1
LK297102.1
LK367923.1
CBTL0105288262.1
LK300103.1
LQNS02184420.1
AWGZ01439247.1
AWGZ01417800.1
CDFS01000192.1
ODGO01409649.1
ODGO01608269.1
ODGO01571064.1
LOLC01005696.1
LOLD01001000.1
CAJW012542443.1
MUKZ01000074.1
ODGO01683062.1
ODGO01609798.1
ODGO01742586.1
ODGO01655301.1
ODGO01655302.1
ODGO01686776.1
ODGO01540382.1
KN002622.1
CAJV01018140.1
ODGO01674594.1
CBTL0105890641.1
FLRE01002180.1
FQST01000723.1
FREN01000723.1
FRYF01000723.1
AEYL01000493.1
MSRF01000009.1
BDZV01000116.1
BEAY01000040.1
MPHG01000239.1
NWZM01000097.1
PDVO02000092.1
CAJV011444934.1
PDVO02000153.1
KZ796972.1
FLLZ01000192.1
FLMB01000168.1
FLMA01000111.1
FAQZ01273798.1
FAPN01088770.1
FAPN01179546.1
FAPN01159996.1
FAPN01071174.1
FAPN01068479.1
FAPN01190674.1
FAPN01212033.1
FAPN01208363.1
FAPN01051442.1
AHJF01021039.1
QQSO01001192.1
AAHY01773779.1
OEIJ01630433.1
OEIJ01691370.1
NBSG01002727.1
QWDQ01001290.1
CVMW01087490.1
CVMW01014268.1
CVMW01124200.1
CVMW01009999.1
LXGH01382070.1
LXGH01382080.1
LXGH01382098.1
FARN01101831.1
LXGH01395318.1
LBLN01032014.1
LXGH01382112.1
FARO01123375.1
LXGH01382229.1
FARO01144131.1
LXGH01382240.1
CBTL0101396738.1
AHJF01027968.1
CVMW01100034.1
LPNX010558836.1
LPNX010467513.1
CVMW01064934.1
CVMW01100083.1
LGRI01030249.1
AWGZ01416963.1
AWGZ01365827.1
AWGZ01395803.1
AWGZ01437309.1
AWGZ01442315.1
AWGZ01440711.1
LK321703.1
LK320236.1
CBTL0102267180.1
LPNX010200237.1
CTBL01004123.1
CTBL01002984.1
CTBL01003633.1
CTBL01001219.1
CTBL01004456.1
CTBL01000456.1
CTBL01003199.1
CTBL01001765.1
KE731731.1
KE731735.1
LPNX010727410.1
LK120766.1
CAOK01026360.1
CAOK01022970.1
CAOK01506567.1
QEOV01045978.1
LBLR01010415.1
LBLR01003019.1
LBLR01010504.1
LBLR01010784.1
LBLR01016729.1
LGRI01003504.1
LGRI01004876.1
LGRI01117101.1
AFSP02307140.1
LGRI01012933.1
LGRI01035771.1
LGRI01025667.1
JQCU01000575.1
CBMM010096330.1
LOLC01002068.1
ODGO01488989.1
ODGO01443475.1
ODGO01600918.1
ODGO01696488.1
ODGO01687481.1
ODGO01687482.1
ODGO01624903.1
ODGO01709631.1
PYPZ01000644.1
CAOK01141145.1
ODGO01682046.1
LOLD01002731.1
CAJW012539963.1
KI544958.1
CAJW010003451.1
FLZL01000277.1
FLZM01000733.1
FLZI01000801.1
FLZL01000170.1
CAJV01014483.1
OEIJ01585852.1
ODGO01609221.1
ODGO01715190.1
OEIJ01631988.1
LOLC01004798.1
FXDY01007568.1
LYWK01064053.1
FASI01042264.1
ADDD02257095.1
CZLG013516790.1
CM000699.1
AFSP02302784.1
AHJF01008465.1
ATBV01108190.1
OEIJ01423068.1
AHJF01016632.1
OEIJ01600951.1
OEIJ01594842.1
KL404789.1
KL404048.1
KL403425.1
KL403515.1
AFSP02272345.1
AMZP02002538.1
LBLN01080072.1
LBLN01129056.1
LBLN01041880.1
LBLN01020743.1
QVOL01009760.1
LXGH01204549.1
LBLN01045214.1
LBLN01045220.1
LXGH01519195.1
FARY01407174.1
FASB01012944.1
FARO01127637.1
FASB01001760.1
AWGZ01408373.1
LTAH01100465.1
DF961547.1
CAJX011974507.1
CH401530.1
AHJF01004623.1
FAQE01213284.1
FAQG01205620.1
FARY01295647.1
FAQG01216158.1
FARY01365948.1
FAQE01091221.1
FASH01284724.1
FAQE01206856.1
FARY01128139.1
FAQG01287832.1
FAQG01289111.1
FAQE01052320.1
FARY01094651.1
FAQG01095179.1
FARY01078838.1
FAQE01106000.1
FARY01320301.1
FAQE01160848.1
FAUG01303084.1
JHBY02133814.1
LGJC01019917.1
FAQE01397929.1
FAQS01410797.1
FARO01164275.1
FASD01286686.1
FBXV01342005.1
AAHX01379922.1
OEIJ01367538.1
FBXV01341449.1
FUEF01012707.1
FUEF01020836.1
FLRE01000265.1
FLRE01003141.1
CAJW012541628.1
ODGO01527982.1
ODGO01591531.1
ODGO01736647.1
ODGO01737651.1
CBUG010016292.1
CAJV012742065.1
OEIJ01583237.1
CBTL0108772796.1
CSTQ01001160.1
CSTQ01000455.1
ODGO01714602.1
CSTN01001022.1
ODGO01587658.1
ODGO01673904.1
ODGO01599586.1
ODGO01660655.1
FPML01000084.1
FPMM01000088.1
FPIK01000111.1
FPIL01000150.1
CVNO01000305.1
ODGO01545754.1
ODGO01595091.1
ODGO01720307.1
ODGO01675762.1
ODGO01646888.1
ODGO01731592.1
LQRK01007049.1
KN004095.1
KQ985102.1
KQ985885.1
KQ975374.1
KQ985911.1
LQRK01007612.1
JPSE01000271.1
JPRY01001232.1
LQRK01007731.1
LOLD01000092.1
NBZA01032971.1
NEEE01029131.1
NBZA01032962.1
NBZA01032184.1
NEEE01028855.1
NBZA01032043.1
LLWS01011979.1
KL404320.1
LLWS01029924.1
FAQG01268255.1
FAQG01274755.1
FAQG01277898.1
FAQS01409047.1
FARY01231348.1
FAQE01356759.1
FAQE01047129.1
FARY01103308.1
FAQG01277835.1
FARY01394370.1
FAQE01007087.1
FAQE01382660.1
FASH01357165.1
FARY01069721.1
FAQG01283534.1
FAQS01409927.1
FAQE01400238.1
FARY01044790.1
FARY01198234.1
FARY01200387.1
FAQG01281273.1
FAQE01157005.1
FAQE01341613.1
FAQG01267088.1
FAUG01292679.1
FAUG01233993.1
FAUG01257697.1
FAUG01292872.1
FAUG01294256.1
FAUG01307211.1
FASI01276220.1
FASI01163416.1
NCTC01001303.1
FAUG01309353.1
FAQE01401195.1
FAUG01265303.1
FASI01012825.1
QBLG01000842.1
QBLG01000532.1
KZ334283.1
FUEF01009661.1
FUEF01008456.1
KE920343.1
CAJX010006460.1
CAJX010051512.1
AHJF01024787.1
LTAH01045730.1
FUEF01005855.1
CCYC014572763.1
CCYC015989469.1
AACV01029312.1
CH401466.1
AHJF01020356.1
AHJF01009878.1
KQ218711.1
JXPO01052009.1
LBLN01053166.1
LBLN01000349.1
LXGH01193314.1
LXGH01400733.1
LXGH01458129.1
LGRI01006443.1
LBLN01029976.1
FARO01136675.1
LXGH01295760.1
FAQG01251768.1
FARV01240882.1
FATA01326254.1
FAUD01392328.1
HG411033.1
FASJ01226125.1
FAQG01281784.1
FAUD01391124.1
FAUD01385204.1
FATA01381412.1
CBTL0101470157.1
CYSQ012842496.1
PDMK01001924.1
CYSQ010352509.1
CYSQ012617113.1
LBLN01054689.1
LGRI01004972.1
LGRI01031526.1
LGRI01093846.1
LBLN01101392.1
LGRI01020964.1
LXGH01009475.1
LGRI01010236.1
FXED01000163.1
NCXJ01000045.1
FXED01000281.1
NCXJ01000567.1
FLTG01013749.1
FLTG01014094.1
FLTG01021415.1
FLTG01026185.1
FLTF01009676.1
FLTF01009523.1
FLTF01008361.1
FLTF01006634.1
FLTF01006616.1
FLTF01006346.1
FLTF01006197.1
FLTF01003761.1
FLTF01003339.1
FLTF01003152.1
FLTD01002841.1
FLTD01004273.1
FLTG01004732.1
FLTG01018523.1
FLTF01005405.1
FLTF01009608.1
FLTD01001595.1
FLTF01006885.1
FLTF01012609.1
FLTG01002202.1
FLTG01011721.1
FLTD01001929.1
FARY01244894.1
FAQE01353294.1
FAQG01275560.1
FARY01189176.1
FAQG01225460.1
FAQG01251102.1
FAQE01183175.1
FARY01220395.1
FARY01320337.1
FARY01392955.1
FAQE01257694.1
QMFK01001368.1
CCMK012903230.1
CCMK012570770.1
CCMK012145700.1
CCMK011876917.1
CCMK011333337.1
CCMK011244430.1
CCMK010712865.1
JPYT01546220.1
UWOF012211496.1
LVXS01063033.1
AJKK01158719.1
LD060615.1
LD193091.1
CCMK012902361.1
CCMK012626454.1
CCMK012626453.1
CCMK012898270.1
CCMK012877320.1
CCMK012700881.1
CCMK013007914.1
CCMK010128547.1
CCMK012988076.1
BATV01180273.1
BATV01167627.1
BATV01151208.1
BATV01084095.1
BATV01134522.1
KL545642.1
NESX01080085.1
KL556916.1
KL558365.1
FBXV01341559.1
FLTD01009870.1
FLTD01009878.1
FLZL01000193.1
ODGO01470086.1
ODGO01502290.1
FLZB01000445.1
ODGO01610010.1
ODGO01617555.1
CBTL0111019988.1
ODGO01606282.1
FLRE01003012.1
FXEB01023311.1
FXDU01005099.1
FXDV01004081.1
FXDT01004059.1
NOXA01000347.1
AAWT01062172.1
AAWT01062171.1
AAWT01086179.1
AAWT01086178.1
AAWT01086177.1
AAWT01053080.1
AAWT01053081.1
AAWT01080366.1
AAWT01062169.1
AAWT01062170.1
AAWT01045584.1
AAWT01072293.1
AAWT01072292.1
AAWT01046031.1
AAWT01046030.1
AAWT01092827.1
AAWT01082770.1
AAWT01080345.1
AAWT01080346.1
AAWT01089479.1
AAWT01089480.1
LYTE01007507.1
FAQF01220451.1
FAQF01244099.1
FAQF01265966.1
FARY01182957.1
FARY01349028.1
NKXL01023995.1
NKXL01170394.1
CH399713.1
AAWT01032340.1
AAWT01032339.1
AAWT01007556.1
AAWT01033817.1
UXGB01059076.1
AAWT01076080.1
FAUD01139639.1
CH399641.1
KL550258.1
AAWT01087625.1
AAWT01087624.1
FXDY01006647.1
PRDE01181193.1
PRDE01168807.1
FASB01000831.1
FASB01317683.1
FAUG01247768.1
FAUG01308322.1
FAQV01487110.1
FARX01233742.1
FAQE01401441.1
FASI01075195.1
MATU01026734.1
CCMK013087871.1
UXGB01002691.1
CCMK013086388.1
CCMK011661558.1
CCMK011661557.1
PRDE01213344.1
CYSQ012603980.1
CEGH01204421.1
LGJD01071628.1
ABGB01001704.1
JXPO01052664.1
JXPO01068501.1
FAUD01403896.1
FAUG01284463.1
FASI01060337.1
FLTG01000246.1
FASI01165026.1
FASI01050446.1
FLTG01009423.1
FARY01368630.1
FAQE01401562.1
FARX01185679.1
FLTG01007906.1
FAUG01031881.1
FLTG01000485.1
FARX01344587.1
FARY01341651.1
PRDE01142740.1
PRDE01073715.1
PRDE01007400.1
QQTR01010220.1
AFSP02249040.1
PRDE01007403.1
PRDE01073759.1
AFSP02256982.1
PRDE01073773.1
AFSP02232668.1
PRDE01073797.1
PRDE01073798.1
AFSP02272165.1
OEIJ01624978.1
OEIJ01691087.1
OEIJ01739218.1
MBSK01005532.1
FARX01406957.1
FARY01390534.1
FARY01425695.1
FARX01121652.1
FASI01029935.1
FAQE01397772.1
FAUG01021340.1
FASI01062455.1
FARY01221696.1
FAUG01280625.1
FAUG01201822.1
FASI01063232.1
FAQE01356568.1
FARY01245906.1
FAUG01269367.1
FAUG01267173.1
FAUG01308077.1
FAQV01503807.1
FARX01413666.1
FASI01324761.1
FASI01103210.1
FASI01095918.1
FAQE01388910.1
FAUG01231347.1
FAUG01137500.1
FLTG01001026.1
BBQT01000073.1
OEIJ01477883.1
ODGO01708992.1
ODGO01567408.1
ODGO01485611.1
ODGO01583086.1
ODGO01592713.1
ODGO01641463.1
CBTL0107293380.1
ODGO01712969.1
JTJA01000082.1
FLRE01001183.1
PDMG02030891.1
MDVY01000162.1
LPSC01000034.1
NDZR01000477.1
CVPJ01001140.1
FVQV01000035.1
JHEB01000038.1
FVQX01000044.1
JHDX01000031.1
JHDV01000053.1
NTIU01000124.1
LCSI01000029.1
QPHH01000571.1
PEGC01001415.1
AFRX02001785.1
QVQW01000306.1
NBZC01000238.1
CBTL0105192555.1
BFAE01004092.1
DLUA01009592.1
APLB01049791.1
JQHZ01000987.1
PKMM01020324.1
JRKL01166079.1
LQRK01006326.1
KI545368.1
PDMK01001921.1
FLRE01002752.1
PDMJ01000619.1
LQRK01008106.1
AKIR01006049.1
KE140322.1
KE387689.1
FLRE01001916.1
KE139915.1
KE140241.1
JPSE01002713.1
KE140743.1
JPSE01003570.1
FLRE01000737.1
JPSE01003299.1
JPRY01002293.1
FRYB01000656.1
FREK01000656.1
CBTL0108408813.1
CBTL0101907745.1
CAJW011539530.1
KQ983655.1
FLYT01000170.1
FLZB01000347.1
PNER01000090.1
LYFW01000021.1
PNET01000083.1
NPHU01000071.1
NPGY01000192.1
NPHC01000099.1
QDDN01000095.1
LYFS01000010.1
NUGZ01000123.1
NPHP01000154.1
LYFJ01000088.1
PNER01000098.1
NPGX01000097.1
NPHU01000069.1
LYFL01000112.1
LYFO01000096.1
PNER01000160.1
LSLV01000149.1
LSLU01000149.1
PNER01000059.1
PNET01000161.1
PNER01000125.1
CAJV01162517.1
CCYC014286632.1
LWKW01159074.1
FLTF01007517.1
BEYV01028293.1
FBXV01341525.1
UIRR01001119.1
ODGO01531453.1
OEIJ01556010.1
FMHP01022692.1
FAQS01201014.1
FATA01260312.1
FASO01360128.1
FARV01032645.1
FARV01242523.1
FARB01502263.1
FASJ01357712.1
FAQS01372576.1
KE825326.1
KE895517.1
AWGZ01394183.1
AWGZ01423966.1
AWGZ01415900.1
AWGZ01274772.1
AWGZ01294534.1
AWGZ01420974.1
QZLG01010050.1
QGQJ01000643.1
LGRI01013822.1
LGRI01002872.1
CAOK01065574.1
CAOK01042173.1
CAOK01205168.1
CAOK01367555.1
CAOK01061638.1
CAOK01514975.1
CAOK01508106.1
CAOK01512635.1
CAOK01252845.1
CAOK01487423.1
CAOK01065702.1
CAOK01147535.1
CAOK01420740.1
CAOK01296784.1
CAOK01480589.1
CAOK01391372.1
LGJC01033294.1
LXGH01125440.1
LXGH01263575.1
CAJV01433088.1
CAJV01116758.1
CAJV01015847.1
CAJV01016983.1
CAJV01009212.1
CAJV011544710.1
CAOK01039563.1
CAOK01458638.1
CAOK01441210.1
CAOK01035918.1
CAOK01354018.1
CAOK01067895.1
CAOK01393235.1
CAOK01131259.1
CAOK01303205.1
CAOK01150407.1
LGJD01069590.1
CAOK01371194.1
CAOK01055556.1
LGJD01096848.1
CAOK01326125.1
LQNS02158278.1
LK305851.1
LK330293.1
LPNX010621557.1
FACE01003269.1
FABQ01000583.1
LK187512.1
AWGZ01327134.1
AWGZ01434962.1
AWGZ01416704.1
KE917501.1
FLZH01000387.1
FLZM01000427.1
FLZH01000243.1
FLZI01000346.1
FLZD01000304.1
OEIJ01626885.1
ODGO01612639.1
ODGO01711189.1
ODGO01598673.1
UVXY01000010.1
ODGO01498808.1
BDDV01010385.1
LOLC01007059.1
ATCM03099026.1
AHJF01001010.1
KN815982.1
LGRI01024726.1
LGRI01039665.1
LGRI01047839.1
LGRI01056359.1
LGRI01066345.1
LGRI01119390.1
LGRI01101393.1
CYSQ012503734.1
LGRI01045612.1
LGRI01116965.1
LGRI01037002.1
LGRI01086440.1
LGRI01114788.1
LGRI01117498.1
LGRI01122345.1
LGRI01122346.1
LGRI01123111.1
FAUD01387153.1
FATA01366523.1
FAST01283822.1
FAUD01360065.1
FATA01397358.1
FATA01405934.1
FAQG01282795.1
FAUD01203118.1
FATA01303597.1
FATA01332330.1
FAUD01398268.1
FARB01489676.1
FASO01343208.1
FATA01385268.1
FASI01232577.1
FAUG01298751.1
FAUG01282689.1
FAUD01390675.1
FASI01291566.1
FAUG01274476.1
FARY01413998.1
FAUG01191941.1
FASI01238937.1
FLTG01002019.1
LXGH01224261.1
LBLN01062681.1
CCMK012610438.1
LXGH01441163.1
BEYV01024012.1
FAUD01404382.1
OEIJ01145408.1
FARV01219583.1
PTJI01000897.1
FASG01048403.1
AFSP02293504.1
FASH01174496.1
FASG01171342.1
FAQS01390832.1
LK118269.1
OEIJ01687675.1
CBTL0110360170.1
CBTL0110824539.1
CBTL0106786011.1
CBTL0108594778.1
CBTL0102952385.1
CAJX010008339.1
CAJX010004895.1
CCMK012093062.1
CCMK010459777.1
CCMK010643256.1
JSZB01060992.1
CCYC016663743.1
CCYC015287498.1
KI657522.1
LGRI01002547.1
JXPO01110304.1
JXPO01132304.1
LRGB01009714.1
LRGB01007031.1
KE110398.1
BEZZ01118117.1
KL557867.1
BEZZ01220373.1
ODGO01649646.1
BEZZ01168920.1
HG407451.1
BEYV01039628.1
FBXV01341900.1
FLTG01000446.1
FLTE01001440.1
FLTD01001993.1
FAQT01279238.1
CCJR010008413.1
LYTC01032984.1
KE119881.1
AGTT01283972.1
FUEF01001910.1
CCYC014969964.1
KE908859.1
LWKT01001952.1
CCYC011523278.1
AHJF01011322.1
KE117528.1
FUEF01004070.1
CAJX010005508.1
AHJF01004887.1
KE120157.1
CCYC010562203.1
CCYC014246247.1
CAJX010052567.1
CAJX010055480.1
LXGH01427501.1
FUEF01005395.1
KE115953.1
CCYC015348642.1
AHJF01006878.1
CCYC010216175.1
LTAH01114210.1
AHJF01005454.1
AGCT01047041.1
FARN01262253.1
LMAV013142515.1
FLTF01011495.1
FLTD01002859.1
LMAV013310130.1
FUEF01008990.1
FARO01000321.1
LXGH01479000.1
LXGH01284401.1
FLTG01023257.1
FAQE01398299.1
FAPN01217565.1
FAPN01220068.1
FASB01010102.1
CCMK013086629.1
UIGX01006560.1
FASB01115675.1
FASB01224485.1
CCYC012536156.1
FARV01262046.1
QWXW01000655.1
LXGH01136223.1
LXGH01278428.1
LXGH01405098.1
LXGH01216766.1
LXGH01451739.1
LXGH01469055.1
LXGH01073259.1
PJAE01079148.1
PJAD010865719.1
LGRI01010807.1
LBLN01074583.1
PRDE01194503.1
LXGH01329117.1
LGRI01026954.1
LXGH01018203.1
LXGH01516165.1
LGRI01009134.1
LBLN01013076.1
LXGH01008920.1
LGJD01023170.1
BBOV01206203.1
MSBL01019550.1
MSBL01043277.1
OMKT01092080.1
BBOV01506929.1
QQTR01010871.1
QQTR01117981.1
QQTR01058616.1
PRDE01004707.1
QQTR01057273.1
QQTR01028452.1
QQTR01024538.1
QQTR01004320.1
LGJC01088837.1
OEIJ01694612.1
OEIJ01729009.1
OEIJ01721782.1
LGJC01047858.1
LGJC01010887.1
LGJC01104976.1
LGJC01060654.1
MPMK01000095.1
MPMK01000330.1
MWLE01000092.1
MPMK01000331.1
MPMK01000170.1
MWLD01000082.1
JYFQ01000004.1
MWLE01000003.1
LYTB01028191.1
LYTB01028819.1
JYHL01009851.1
JYHL01009908.1
PRDE01060592.1
PRDE01172479.1
PRDE01026284.1
PRDE01036800.1
CVMW01133663.1
CVMW01133841.1
QVOL01009419.1
QVOL01008199.1
QVOL01008048.1
QVOL01008949.1
QVOL01009462.1
DKEV01000211.1
DOTD01000009.1
DMCV01000049.1
LGGF01000034.1
FAQE01403142.1
LBLN01044238.1
FAUG01298234.1
BEYV01041775.1
AAHY01773813.1
OEIJ01566596.1
FLTE01005791.1
FLTD01005514.1
FLTG01006360.1
QPHO01000530.1
QPHO01000073.1
QPHO01000536.1
CVMW01100114.1
KN639431.1
CBTL0102400893.1
QWYR01000024.1
AFSP02300094.1
KN670045.1
PRDE01184308.1
CVMW01125609.1
UELU01068648.1
KK352667.1
OEIJ01672039.1
OEIJ01651735.1
OEIJ01535553.1
OEIJ01646320.1
FAQZ01292608.1
FAQZ01285112.1
FAQZ01223205.1
QWXO01000806.1
AFSP02277474.1
KN664567.1
KN653693.1
KN642893.1
AFSP02256877.1
KN647388.1
AFSP02246443.1
PEKY01015043.1
CVMW01092582.1
AJKK01161782.1
KE559230.1
LMZG01024880.1
OBIJ01009514.1
OBIJ01006938.1
UWOF012209974.1
UWOF012210658.1
OBIJ01007498.1
UWOF012217485.1
FAQE01340636.1
FARY01310651.1
FAQG01268400.1
ATBV01062477.1
MQQX01001145.1
MQQX01002396.1
OCSO01000029.1
OCSO01000013.1
OEIJ01706475.1
OEIJ01713845.1
OEIJ01517877.1
KE116097.1
AHJF01001964.1
MRDB01000199.1
PKGA01071615.1
CCYC011824963.1
LGRI01004854.1
AHJF01005031.1
KE109972.1
AHJF01001645.1
OBIJ01010065.1
KE118612.1
KE118941.1
AHJF01025446.1
AHJF01029580.1
LGRI01050278.1
CEGH01132064.1
CEGH01153948.1
FASJ01196003.1
FARV01174098.1
FASJ01027243.1
FARV01162873.1
AAHY01764706.1
FAUD01387630.1
MQQX01000295.1
MQQX01000702.1
MQQX01000044.1
AFSP02312407.1
MQQX01001061.1
NIVO01014501.1
MBSK01001219.1
FPIK01000209.1
FPMP01000107.1
FPMM01000006.1
DS990361.1
CAEQ01002457.1
CVNP01000012.1
FPIG01000107.1
FPIG01000168.1
FPMM01000016.1
CVNX01000006.1
CVNN01000593.1
FQLM01000004.1
FPML01000017.1
FPMP01000040.1
CVNW01000009.1
CVNO01000158.1
FQLK01000002.1
FQLG01000005.1
FPIL01000006.1
CVNU01000032.1
AABL01002484.1
CCMK011702140.1
CCMK012952838.1
CCMK012440813.1
CCMK012415459.1
CCMK012277095.1
CCMK010128541.1
FLTG01018832.1
CCMK010134132.1
CCMK010558730.1
CCMK012871125.1
CCMK012891246.1
CCMK013004553.1
CCMK013004952.1
CCMK012420954.1
CCMK010799898.1
CCMK012932281.1
CCMK012940802.1
CCMK012940814.1
CCMK012940534.1
CCMK012940826.1
OBIJ01000302.1
AUPI01041640.1
AJKK01119805.1
LD067946.1
LD200422.1
CCMK012317495.1
CCMK012940980.1
CCMK012940996.1
CSTQ01005100.1
CBUG010009911.1
CBUG010013928.1
CBUG010022950.1
ODGO01616459.1
CBTL0107114865.1
CBUG010023375.1
CVNY01000330.1
AZMB01000288.1
LMYL01003730.1
LLXJ01011690.1
ASJK01024961.1
LLXI01010676.1
ASAG01175988.1
CBMN011814561.1
CAOK01207911.1
CBMM010097060.1
PJAE01898932.1
CBMM010097061.1
ML132646.1
KQ984836.1
KQ984978.1
KN042759.1
FLRE01001061.1
FLRE01002459.1
FLZR01000010.1
CVPJ01001220.1
UVXY01000403.1
PEKU01000473.1
PCMU01000021.1
MRAA01000082.1
CQTE01000315.1
CKYY01000073.1
QLYT01000114.1
CNFV01003242.1
RAWM01000303.1
NDZR01000182.1
FSLH01000020.1
ASJN01052048.1
PJAE01184695.1
CBTL0108165423.1
CBTL0107745408.1
CELW01021446.1
CBMN010813240.1
NHTM01013186.1
CBTL0104278653.1
CELW01023657.1
CAJX010049772.1
CBTL0100514051.1
CAJW011538136.1
CBTL0111291446.1
PJAD010990932.1
CAOK01040287.1
FLRD01001486.1
FLRE01003198.1
KV810669.1
QQSQ01000859.1
PUCA015063914.1
PUCA014444288.1
PUCA012211215.1
ODGO01597051.1
PUCA015398008.1
PUCA014828127.1
PUCA014744006.1
PUCA011365579.1
PUCA014103059.1
PUCA011541148.1
PUCA010582705.1
PUCA010520637.1
PUCA010351492.1
PUCA013731292.1
PUCA014646307.1
LQRK01007688.1
CBTL0100675118.1
NPHV01078984.1
CBTL0100086007.1
LOLD01001636.1
ODGO01736534.1
FLRE01000778.1
JUGC01000110.1
ALYI01000148.1
FLRE01000920.1
LGJD01106032.1
LCTT01026482.1
LCTT01026075.1
QWDQ01001400.1
LCTT01019084.1
LYTB01029053.1
QYSC01028191.1
QQTR01097144.1
QQTR01083129.1
CCYC013884481.1
UWOF012158473.1
KE109986.1
KE115954.1
AHJF01004007.1
AHJF01032452.1
KE115843.1
AWUE01009414.1
LCTT01017357.1
ADDD02111715.1
AGTT01271562.1
NIZD01039016.1
ADDD02145152.1
AHJF01003532.1
AHJF01021938.1
AHJF01006656.1
JSUV01382973.1
FUEF01015750.1
MATP01005892.1
CAJX010827813.1
MATP01004091.1
CAJX010002810.1
MATP01013840.1
CAJX012008310.1
CAJX010831030.1
CAJX010833651.1
MATP01003764.1
CAJX010051366.1
FASS01274620.1
FASS01199601.1
FASS01144522.1
FASS01190583.1
FASS01190570.1
FASS01233968.1
AJKK01161218.1
KI809729.1
NIZD01085272.1
QQTR01039555.1
AWGZ01435581.1
AWGZ01318669.1
AWGZ01350407.1
AWGZ01440117.1
KE919985.1
AWGZ01432860.1
LTAH01034650.1
KE111561.1
AWGZ01436958.1
FUEF01002217.1
CAJX010055177.1
FASB01023141.1
FASB01058193.1
FASB01003700.1
FASB01003701.1
FASB01014944.1
FASB01002431.1
FASQ01121902.1
FASQ01274975.1
FAUD01369967.1
FASQ01278138.1
FASQ01085756.1
FASQ01278251.1
FAUD01402394.1
FAQC01394481.1
FASG01306244.1
FARV01238459.1
FARV01263716.1
FARB01501226.1
FASQ01234845.1
FASQ01273657.1
FARP01260974.1
FAUB01272054.1
FASG01304693.1
FAQS01238277.1
FAQS01405817.1
FASG01369561.1
FASQ01276640.1
FATA01391276.1
FAQS01405760.1
FAQS01374885.1
FASQ01251774.1
FATA01397042.1
FAQG01165510.1
FATA01405833.1
FBTV01000576.1
CZCO01006239.1
FAUG01042198.1
FATA01217241.1
NNCF01090432.1
FATA01385553.1
NNCF01087215.1
FATA01402769.1
FATA01404945.1
FAUD01370692.1
FATA01399924.1
FATA01371002.1
PRDE01047903.1
FATA01356880.1
FARB01114344.1
FAUD01395499.1
FATA01371944.1
FASO01356808.1
FARB01492058.1
AJKK01092029.1
AUPI01133954.1
KN814074.1
NKQP01000270.1
AFSP02267306.1
CBLZ010988170.1
CAJW011478736.1
NKQP01000312.1
LBLN01011792.1
LXGH01142458.1
LBLN01028683.1
LBLN01023340.1
LBLN01046063.1
LXGH01245705.1
LXGH01254390.1
LXGH01270091.1
LGJD01040696.1
LGRI01004474.1
LBLN01027349.1
FARO01142474.1
LXGH01471026.1
LGRI01086262.1
ODGO01633048.1
ODGO01646544.1
JFZS01001535.1
JFZS01001266.1
LXGH01473962.1
LXGH01061391.1
LXGH01237988.1
LXGH01509290.1
LTAH01004819.1
LWKT01000541.1
DF961434.1
AACV01031333.1
CAJX010004299.1
CH401312.1
AHJF01002699.1
CCYC016555312.1
CCYC015539208.1
FASB01277331.1
AFSP02308857.1
FASB01250710.1
FASB01111333.1
FASB01287323.1
LUUE01000081.1
LUUC01000076.1
LUUD01000030.1
KQ428416.1
LUUE01000007.1
LUUE01000121.1
LUUE01000090.1
LUUE01000053.1
ALJY01002073.1
MQQX01001572.1
MQQS01001771.1
ALJY01001594.1
ALJY01002011.1
KN125827.1
AAPN01344768.1
ALJY01001376.1
ALJY01000140.1
AVOS01014707.1
JMFU01035383.1
LBLN01079748.1
LBLN01017392.1
KE722841.1
NAFD01000064.1
KE734379.1
KE724100.1
KE723230.1
FAUB01275512.1
FARX01383726.1
CBUG010018443.1
CBUG010018444.1
CBUG010018488.1
CBUG010018492.1
CBUG010018527.1
CBUG010018555.1
AHJF01009839.1
AHJF01009841.1
LTAH01032724.1
CH401749.1
AHJF01010283.1
LK325860.1
LMTP014138745.1
LPNX010643151.1
LMTP014112090.1
BHFV01004889.1
LK346978.1
LK371906.1
LMTP014020622.1
FAMN01000583.1
FAMN01002269.1
KE880673.1
AWGZ01413560.1
AWGZ01335944.1
CAOK01437655.1
CAOK01509091.1
CAOK01318333.1
CAOK01305653.1
CAOK01060723.1
CAOK01230503.1
CAOK01416288.1
CAOK01066556.1
LXGH01069620.1
AWGZ01434111.1
AWGZ01349184.1
AWGZ01415897.1
AWGZ01428771.1
AWGZ01426451.1
QOUH01080944.1
QOUH01080948.1
BDUH01512316.1
BDUH01595191.1
BDUH01601502.1
FAQZ01289296.1
BDUH01133855.1
FYBX02004037.1
FAMN01001208.1
LK337425.1
LK123832.1
LK271566.1
LK116962.1
LPNX010150580.1
LGJC01076618.1
LGJC01095112.1
LGJC01050320.1
LGJC01132853.1
LGJC01050526.1
LBMM01036648.1
LXGH01100108.1
LUVX01001500.1
LUVX01034153.1
LUVX01017256.1
LUVX01011458.1
LUVX01034090.1
LUVX01026226.1
LUVX01012744.1
LUVX01029558.1
LUVX01042253.1
LUVX01014648.1
LUVX01014190.1
LUVX01030001.1
LUVX01010082.1
LUVX01000664.1
LUVX01013703.1
LUVX01001319.1
LUVX01053686.1
LUVX01032881.1
LUVX01017785.1
LUVX01029104.1
LUVX01007101.1
LUVX01046749.1
LUVX01002052.1
LUVX01051976.1
LUVX01061982.1
LUVX01047947.1
LUVX01012885.1
LUVX01059144.1
LUVX01025924.1
AWGZ01404676.1
AWGZ01438153.1
AWGZ01251213.1
AWGZ01388103.1
AWGZ01415940.1
AWGZ01260301.1
AWGZ01381117.1
AWGZ01424794.1
AWGZ01428127.1
NIPQ01067965.1
NIPQ01070734.1
NIPQ01040579.1
UTOV01000012.1
QGKQ01000099.1
JQCU01000449.1
NAPW01000038.1
ARXV01000034.1
JHDX01000032.1
NQNW01000509.1
AJGR01000126.1
LEHF01000124.1
QLBD01000119.1
LBBM01000103.1
FXEF01000849.1
QVWF01005387.1
NHNX01000263.1
NHNX01000166.1
HG814952.1
LADG01029203.1
QVQW01000177.1
CBTL0100107783.1
CBTL0106609689.1
HG420448.1
LOLC01008409.1
DF219417.1
MJUV01049699.1
FLRE01003007.1
AHJF01016353.1
KI545586.1
AOFI02001863.1
AMZP02004838.1
PDMI01000337.1
OEIJ01547897.1
OEIJ01520235.1
OEIJ01604844.1
BFDG01000183.1
QJVE01001246.1
JIBL01000058.1
JIBL01000057.1
CAJI01043642.1
CBTL0106067449.1
FARO01045970.1
FARO01087193.1
FARN01346465.1
FARO01003219.1
FARN01265224.1
FARO01142978.1
FARO01006444.1
CCMK011279289.1
CCMK010930817.1
CCMK013088374.1
CCMK013088221.1
CCMK013087951.1
CCMK013087528.1
LGJD01041653.1
LGJD01092174.1
CH401410.1
KE110788.1
AACV01029791.1
LWKT01002288.1
NKXL01231744.1
FUEF01006796.1
AWGZ01435165.1
KD016974.1
AACV01028150.1
CAJX011864507.1
LXGH01316318.1
CH401515.1
AHJF01035375.1
AHJF01024313.1
LLKM01003951.1
AHJF01007157.1
AHJF01018229.1
AACV01028617.1
AACV01028373.1
ASJK01086472.1
LWKT01000595.1
CCYC013104338.1
AACV01031662.1
AHJF01003683.1
LYTE01045580.1
LYTC01046056.1
FAQG01270573.1
FAQF01278377.1
LYTB01025398.1
FAQG01086790.1
FAQF01283572.1
LYTC01045615.1
LYTB01029121.1
LWKS01047714.1
FAQF01285117.1
FAQG01241553.1
FAQF01093827.1
LYTE01045795.1
LYTE01038249.1
LYTE01042060.1
FAQG01274257.1
LYTB01027852.1
FAQG01291028.1
FAQF01105202.1
FAQF01147160.1
CZLG010362532.1
CZLG010875239.1
CZLG013067902.1
CZLG012746024.1
CZLG011535847.1
CZLG013562001.1
CZLG010936673.1
CZLG013906328.1
CZLG010832604.1
ATAC01002817.1
FARY01005046.1
QYSC01025846.1
FARX01061564.1
ATAC01001769.1
FASB01024987.1
AWUE01003520.1
FASB01075373.1
QNTS01036196.1
FASJ01319485.1
FASJ01324354.1
FASI01008830.1
FARO01053319.1
FASD01186154.1
OEIJ01412750.1
LK116829.1
FASD01281956.1
FBXV01341748.1
OEIJ01467164.1
FMHP01022608.1
OEIJ01648810.1
OEIJ01718568.1
AHJF01006445.1
LGJD01045643.1
OEIJ01700583.1
AHJF01009712.1
OEIJ01701046.1
KQ218502.1
KQ217659.1
KQ218496.1
KQ222457.1
CEGH01082010.1
CELW01028170.1
BBOV01473727.1
BBOV01524227.1
BBOV01459453.1
BBOV01498487.1
BBOV01469927.1
BBOV01270996.1
FAPN01071092.1
FAPN01108340.1
FAPN01214806.1
FAPN01079599.1
FAPN01104803.1
FAPN01048694.1
FAPN01142008.1
FAPN01178209.1
PJAE01902795.1
BEIS01000737.1
KE116762.1
AHJF01014947.1
CEGH01090583.1
CEGH01192367.1
CEGH01132115.1
KQ145134.1
KQ229523.1
KQ195233.1
ABRE01021772.1
FASG01280348.1
FARY01336432.1
PRDE01095111.1
PRDE01107729.1
FARO01082276.1
FARO01082277.1
FARY01399204.1
FARV01252572.1
FARV01270683.1
FARO01159344.1
FARV01243405.1
FARO01153883.1
FARV01096418.1
FARO01121565.1
FARO01135675.1
FASG01188688.1
FARV01238434.1
FASG01221969.1
AFSP02294527.1
AFSP02236893.1
PRDE01078179.1
PRDE01148915.1
FASG01126456.1
FAUG01313871.1
FASG01263514.1
UWOG012717890.1
FASG01274271.1
FARX01265939.1
QYSC01027663.1
FARX01333643.1
FASG01282659.1
FARY01018913.1
FARX01419892.1
FLTG01006185.1
FAQG01167099.1
FAQE01364108.1
FAQG01215137.1
FARY01378437.1
FAQE01388546.1
FARY01378704.1
FAQE01351183.1
FAQG01294622.1
FASH01235197.1
FAQG01199589.1
FARY01066735.1
FAQE01158416.1
FAQG01295502.1
FASH01332126.1
FARY01165100.1
FAQE01174013.1
FAQE01400120.1
FARY01282084.1
FAQG01261716.1
FAQE01195588.1
FARY01380409.1
FARY01377227.1
FAQE01376605.1
FASH01344689.1
FAQE01271227.1
FARY01318852.1
MCIT02013191.1
MCIT02033923.1
MCIT02074580.1
MCIT02010281.1
MCIT02030676.1
JRRC01128657.1
MCIT02038998.1
MCIT02003950.1
CAOK01485347.1
MCIT02015498.1
MCIT02018744.1
MCIT02006970.1
MCIT02039468.1
MCIT02013097.1
MCIT02025894.1
MCIT02006280.1
MCIT02020550.1
MCIT02011098.1
MCIT02008928.1
CAJI01049922.1
MCIT02013717.1
MCIT02008286.1
MCIT02024397.1
MCIT02052558.1
MCIT02060586.1
MCIT02086047.1
MCIT02076880.1
MCIT02050870.1
MCIT02030783.1
MCIT02009199.1
KQ059982.1
MCIT02028945.1
MCIT02086119.1
MCIT02009801.1
MCIT02027823.1
MCIT02064484.1
MCIT02047143.1
CAJI01037788.1
MCIT02075712.1
MCIT02073849.1
MCIT02044270.1
MCIT02041039.1
MCIT02044539.1
MCIT02075848.1
MCIT02062175.1
MCIT02047217.1
MCIT02009201.1
MCIT02035861.1
MCIT02004103.1
MCIT02040246.1
MCIT02023871.1
MCIT02020350.1
KN400305.1
JJMO01000395.1
AYOE01070026.1
AYOE01072956.1
JRRC01128276.1
AMOP01039074.1
MCIT02012126.1
LBLM01012454.1
MCIT02002298.1
MCIT02011232.1
JRRC01185985.1
MCIT02032137.1
PTJP01008213.1
MCIT02025292.1
MCIT02037134.1
MCIT02037077.1
MCIT02002476.1
MCIT02014926.1
MCIT02053900.1
FAUB01256611.1
FAQD01271013.1
FARZ01250732.1
UWOF012184357.1
AEGA01028438.1
NJRO01003083.1
JOTO01003780.1
NHTU01102746.1
LXGH01167233.1
CAOK01493161.1
CAOK01464610.1
CAOK01027183.1
CCJR010092798.1
LMVA01089918.1
LMVA01095784.1
FYAE01557045.1
FYAB01319108.1
AFSP02224893.1
KQ185188.1
GL377941.1
LMUZ01048229.1
PUID01069366.1
KD185189.1
KZ794562.1
NSDK01000574.1
CAIX01003384.1
LGRI01022611.1
FARZ01250747.1
FARZ01250832.1
QOUH01080861.1
LYJL01000519.1
JNOX01024736.1
LYJO01000330.1
MQQY01000271.1
JNOX01014177.1
LYJL01000581.1
LXGH01064475.1
LXGH01287050.1
LXGH01235482.1
LXGH01024186.1
LXGH01120095.1
LXGH01046149.1
AWGZ01435160.1
AWGZ01345483.1
LXGH01274993.1
LXGH01400885.1
LXGH01105925.1
QUTA01012520.1
QUTH01006615.1
AWGZ01423210.1
AWGZ01422170.1
AWGZ01423745.1
FAMN01001818.1
CZRN01006518.1
LPNX011150593.1
LPNX010426867.1
LK252437.1
FAGC01001712.1
LK376585.1
FABP01000610.1
LK141575.1
CZRN01002726.1
LPNX010798168.1
LK279148.1
LMTP014086846.1
CAJW010035853.1
QPHQ01000207.1
ODGO01700487.1
ODGO01668953.1
ODGO01685631.1
ODGO01726784.1
UWBB01000091.1
CBUG010015956.1
FLZK01000618.1
FCOS01022910.1
ODGO01652138.1
ODGO01668460.1
ODGO01638084.1
ODGO01708126.1
ODGO01437045.1
ODGO01599578.1
CBUG010015757.1
ODGO01680053.1
FWEQ01000265.1
PCLX01000014.1
ABBZ01006171.1
NHNX01000218.1
PUCA011860003.1
PUCA014637380.1
PUCA010281218.1
PUCA014663713.1
PUCA015431523.1
PUCA011536900.1
KL547180.1
FLRE01002120.1
FLRE01003433.1
ODGO01671868.1
OEIJ01579067.1
PXOB01001037.1
FUEF01007912.1
FUEF01003932.1
FUEF01005185.1
OBIJ01008287.1
OBIJ01006086.1
FASQ01277339.1
DF964590.1
AWGZ01441251.1
KE117241.1
LWKT01002004.1
KE115695.1
CCYC016660009.1
CCYC016506579.1
CCYC013091623.1
CCYC012649239.1
CCYC011583613.1
CCYC011692146.1
KD449906.1
CAJX010004255.1
CAJX010030878.1
CCYC011566749.1
AACV01027913.1
AACV01027140.1
AHJF01006397.1
AHJF01006781.1
AHJF01011573.1
AHJF01015514.1
AHJF01027073.1
AHJF01010699.1
KE117678.1
AACV01031132.1
CCYC011412059.1
FASG01247958.1
PTJI01002041.1
PTJI01001747.1
FASG01046491.1
FARV01225111.1
UWOG012805417.1
FARV01257939.1
AFSP02249918.1
FARV01256521.1
UWOG012653525.1
FASG01052365.1
AFSP02263502.1
FASG01305531.1
FARV01251608.1
PTJI01001942.1
PTJI01001370.1
FASG01083434.1
PTJI01001863.1
FASG01241986.1
FASH01346880.1
FASG01187058.1
FASB01002229.1
FASB01005798.1
AAWT01000512.1
PRDE01199446.1
PRDE01153188.1
FAQE01395414.1
FAUD01368311.1
FASH01320565.1
FASO01359720.1
PDMP01004261.1
QKWU01044415.1
UWOF012217445.1
OBIJ01004206.1
KE559708.1
AJKK01121076.1
ODGO01605557.1
ODGO01622687.1
FCOS01020844.1
ODGO01439970.1
ODGO01500259.1
AABL01003614.1
ODGO01703151.1
ODGO01724962.1
ODGO01720430.1
LOLC01006389.1
OEIJ01653360.1
FNVW02001722.1
ODGO01341327.1
UVXY01000022.1
ODGO01730163.1
ODGO01550285.1
ODGO01508644.1
OEIJ01711737.1
ODGO01548054.1
CBUG010019431.1
ODGO01709422.1
ODGO01605447.1
ODGO01718580.1
ODGO01640728.1
ODGO01703741.1
CSTQ01004546.1
ODGO01682276.1
OEIJ01706993.1
CBUG010013880.1
ODGO01732196.1
FAQS01413991.1
FAUG01165504.1
FARX01370939.1
FARY01425929.1
FASI01009044.1
FARY01416684.1
FLTG01002951.1
FLTG01008557.1
FAQS01387250.1
FAQE01398594.1
FAQS01412702.1
FAQE01389908.1
FASB01029209.1
FASB01006490.1
PJAE01045598.1
LFLV01000943.1
AYEL01076978.1
CELW01017096.1
FASI01010205.1
FASB01216770.1
CVRE01110704.1
UIGX01079202.1
UIGX01077577.1
QMFK01006418.1
LD106136.1
LD238612.1
MWMC01027079.1
OEIJ01694958.1
KL553845.1
NFME01137639.1
BEZZ01273987.1
KL547380.1
NFME01115748.1
BEZZ01252526.1
LIEC01001037.1
PDBU01068970.1
KL546996.1
FAUG01292978.1
FARY01350152.1
CVMW01112074.1
NRDH01000245.1
ATAC01001742.1
ATAC01003360.1
ATAC01003824.1
FAUG01312572.1
FASQ01276237.1
FASI01099825.1
FARX01224569.1
FAUG01221159.1
FASI01151489.1
FARX01406070.1
FASI01077312.1
FAUD01402370.1
FARY01403582.1
FLTG01003153.1
FARY01401066.1
FASI01064619.1
FLTG01012431.1
FAUG01286941.1
FASI01233647.1
FASI01135472.1
LLWS01005083.1
ADDD02093042.1
ATBX01160419.1
NIPQ01048007.1
LMAV010214931.1
CAJX010056734.1
AACV01026529.1
CAJW010034421.1
PTJQ01172456.1
CBMN010001126.1
CCJR012236467.1
LNCG01034788.1
MPKX01231693.1
CCMK012515759.1
PTJP01363166.1
PTJP01634722.1
PTJP01630752.1
QEWZ01001437.1
QEWZ01006574.1
PTJP01480350.1
PTJP01208649.1
LNCG01089987.1
PTJP01426174.1
PTJP01470312.1
PTJP01376052.1
PTJP01101261.1
PTJP01021995.1
PTJP01104823.1
PTJP01135393.1
ALWZ04S0234875.1
AFSA01836570.1
LNCG01163841.1
CAJV01181849.1
PTJP01563836.1
LNCG01082745.1
FASI01242119.1
FAUG01276950.1
FASI01242485.1
FAQE01392269.1
FAUG01283021.1
FAUG01305676.1
FARX01387840.1
FAUG01183021.1
FASI01242743.1
CBTL0104479813.1
CBTL0110331029.1
CBTL0104634218.1
ASJK01086034.1
LACS01021920.1
FAMN01000819.1
LK265201.1
LK268650.1
CBTL0100438363.1
CBTL0105268491.1
CBTL0107484353.1
CBTL0102539829.1
CBTL0106860415.1
DF224826.1
LMTP014128041.1
LK087186.1
CBTL0105268513.1
CBTL0100473574.1
MXQA01063966.1
CBTL0101856654.1
CBTL0105137410.1
CBTL0101088844.1
CBTL0100438847.1
LPNX010179006.1
LIHL01066397.1
MXPZ01038597.1
CBTL0100147194.1
LXJM01068410.1
CBMN010034015.1
LK104581.1
CBTL0100095703.1
CBTL0102023601.1
CBTL0104300559.1
CBTL0105268595.1
CBTL0101947431.1
CBTL0101183200.1
LMTP014183569.1
CBTL0102610501.1
LADA01047321.1
LADE01047338.1
LADF01047745.1
LADB01047130.1
LACW01047309.1
LACX01047129.1
LACZ01047252.1
AORQ01029082.1
PRDE01124778.1
AFSP02236649.1
AFSP02236836.1
AFSP02236837.1
AFSP02234878.1
AFSP02234879.1
AFSP02237587.1
AFSP02277071.1
CBLZ010038386.1
CAJW010035338.1
CAJW011521327.1
LGJD01094259.1
NKQP01000763.1
CBLZ010038315.1
CAJW010035213.1
NKQP01000895.1
NKQP01000471.1
AFSP02230169.1
AFSP02255057.1
NKQP01001840.1
NKQP01002060.1
PRDE01038512.1
PRDE01110781.1
AFSP02260066.1
CBLZ010038324.1
CAJW011531731.1
AFSP02293425.1
ASJK01017500.1
LTAH01101032.1
FUEF01004339.1
LWKT01003205.1
KE116023.1
CAJX010835132.1
FUEF01007948.1
LGRI01009777.1
LGRI01060691.1
NKQP01001505.1
KB736060.1
AFSP02287346.1
NKQP01002009.1
JXPG01104350.1
AHJF01001720.1
FUEF01009891.1
FUEF01014872.1
NAGG01005337.1
LWKT01001352.1
FUEF01015370.1
FUEF01009108.1
FUEF01020088.1
FASC01346053.1
FAPX01192339.1
FASC01175997.1
FASC01175996.1
FAPX01234655.1
FASC01362080.1
NIPQ01047726.1
AYEL01082760.1
AYEL01008156.1
FASB01012584.1
FASB01146994.1
FASB01015154.1
ATCM03093487.1
BAYF01041658.1
LBFN01052003.1
HG820432.1
KZ500221.1
EQ089830.1
CAOK01154190.1
CAOK01207021.1
LYKX01000007.1
LYKZ01000005.1
LYLG01000287.1
LYLI01000065.1
OEIJ01627956.1
AGCT01069495.1
AGCT01030295.1
NPJV01000128.1
ODGO01482000.1
ODGO01717422.1
LOLC01004030.1
OEIJ01707924.1
ODGO01728755.1
ODGO01712447.1
ODGO01665001.1
LOLC01002256.1
ODGO01653239.1
ODGO01609568.1
CBUG010021785.1
LPNX010804538.1
CAJW010034900.1
LQRK01001559.1
LQRK01001916.1
ODGO01700750.1
PDMI01000581.1
BFCK01000743.1
CVPJ01001335.1
CLCE01001060.1
CMHF01000102.1
PYQC01000820.1
CGZQ01000071.1
ASJK01003401.1
OEIT01000271.1
CCYC016259561.1
CBTL0102455127.1
CBMN010684682.1
CAOK01105032.1
KQ975526.1
KQ975735.1
BFCK01000798.1
CVPJ01000778.1
CMHF01000052.1
CMKS01000062.1
CMHC01000076.1
FTZV01000286.1
MIHD01000070.1
CQTE01000238.1
LBLN01112517.1
AFSP02181864.1
CCYC012600685.1
CBTL0100994640.1
CELW01020163.1
CELW01031731.1
CAJX011970235.1
CBMN011351315.1
CAOK01088440.1
LNCG01142959.1
CZHE02037932.1
FLRE01000607.1
FLRE01002133.1
ML132266.1
NTTD01000145.1
NQTR01000046.1
POUC01001009.1
UVXY01000561.1
NTIU01000098.1
PIZR01000046.1
QGNX01000061.1
LYPH01000012.1
ASJK01092857.1
CBTL0100994846.1
CAJX012072065.1
UTRS01000134.1
CBTL0106186648.1
CCYC013385024.1
FLRE01002458.1
FLRE01000802.1
FLRE01003427.1
LOLC01003640.1
LQRK01001727.1
FASH01356874.1
FARV01261423.1
LLWS01022266.1
MAMN01009854.1
FASH01364964.1
LLWS01020254.1
MAMN01008226.1
PRDE01203510.1
GL574414.1
AHJF01030433.1
KE116914.1
EQ982620.1
UIGX01047711.1
PRDE01094377.1
PRDE01083195.1
AFSP02238961.1
AFSP02246336.1
LMAV010622325.1
LRGB01008861.1
LRGB01014576.1
KV884174.1
MLJF01004994.1
MLJF01004175.1
KV883907.1
MLJF01002668.1
KV883996.1
FAQE01348921.1
FAQG01205098.1
FARY01275849.1
FAQE01058181.1
FAQG01258266.1
FAQE01289074.1
FARY01406000.1
FARV01251120.1
LYWK01084531.1
LYWK01129324.1
LYWK01101875.1
LYWK01138117.1
LYWK01107938.1
LYWK01130901.1
FAQB01008065.1
BBOV01510619.1
BBOV01520728.1
NKQP01000325.1
FAUB01273303.1
FAQG01183176.1
FARV01255373.1
OEIJ01607204.1
FABQ01000662.1
FAFB01001128.1
FABQ01000663.1
LK163267.1
CZRN01001424.1
FABQ01000664.1
LK315990.1
CBTL0107308919.1
FABQ01000669.1
FABQ01000670.1
LK276835.1
PTJQ01123934.1
LBLN01089916.1
LBLN01081049.1
LMVA01094757.1
LXGH01256139.1
QKXD01012488.1
FASD01184343.1
FMHP01016381.1
FASO01356669.1
FASD01184797.1
QKWU01071436.1
FUEF01005904.1
LWKT01001361.1
CAJX010002798.1
CAJX010031785.1
CCYC016592831.1
AACV01028831.1
AHJF01022387.1
FUEF01005915.1
KE908965.1
CAJX011864204.1
BABP01082371.1
CH402354.1
AHJF01010406.1
DS027306.1
LIAE01002165.1
CCYC014326662.1
LXGH01048479.1
AHJF01034668.1
AHJF01016919.1
CAJV012493921.1
CAJV01100012.1
CAJV01167019.1
CAJV01021434.1
CAJV012592242.1
CCYC011944389.1
CAJX010027892.1
AHJF01001265.1
QPHO01000569.1
LACT01024072.1
CBTL0100006924.1
CBTL0103552608.1
PRDE01180742.1
CBTL0100007309.1
CBTL0100032492.1
CBTL0110015387.1
CBTL0104822020.1
CBTL0110054564.1
CBTL0100032542.1
CBTL0108882057.1
CBTL0100032560.1
AWGZ01363312.1
AWGZ01359212.1
AWGZ01330640.1
AWGZ01423636.1
AWGZ01416137.1
KE877989.1
AWGZ01380300.1
AWGZ01413422.1
AWGZ01412213.1
AWGZ01151250.1
CAOK01311625.1
CAOK01268666.1
CAOK01041313.1
CAOK01287156.1
CAOK01050337.1
CAOK01479566.1
FASO01252716.1
NXEF01000056.1
NXEF01000452.1
NXEF01000474.1
LGJC01117410.1
LGJC01007225.1
LGJC01082984.1
AWGZ01437951.1
AWGZ01427446.1
AWGZ01429824.1
AWGZ01430008.1
AWGZ01421943.1
LUVX01005276.1
LGRI01001900.1
LGRI01001765.1
AFSP02317144.1
LGRI01003378.1
LGRI01021391.1
LGRI01014131.1
LGRI01003874.1
LGRI01003369.1
LGRI01001421.1
LGRI01000970.1
ALYI01000369.1
ALYI01000370.1
ALYI01000414.1
CDFS01000310.1
UWOF012149769.1
AUPI01111121.1
AJKK01169059.1
AUPI01111123.1
AJKK01157130.1
QVWV01010538.1
FLZL01000980.1
ODGO01707531.1
ODGO01689518.1
FLYZ01000248.1
ODGO01630677.1
ODGO01515851.1
UILM01000156.1
NABJ01000038.1
FVQV01000038.1
FECI01000034.1
CLCE01001401.1
FSLH01000043.1
FUFL01001778.1
LOQJ01003000.1
JPKE01001671.1
QWDQ01000195.1
OEIJ01375687.1
AWOL01S0152823.1
CAJW011526242.1
CAJV012674223.1
LNCG01080660.1
AFSP02210649.1
OEIT01000325.1
MPGK01001195.1
PDMR01001096.1
CSAF01000474.1
PYPT01001421.1
AAXW01000149.1
CAJW012391552.1
BFCK01000856.1
CVPJ01000379.1
CMHC01000059.1
CMHF01000073.1
FUFS01000249.1
FRYA01000109.1
FREJ01000109.1
FVQV01000034.1
QYUU01000047.1
ASJK01023776.1
MSSD01000549.1
CBTL0105890299.1
CELW01043196.1
CBTL0109585296.1
CBMN010276904.1
CAOK01030430.1
OEIT01000548.1
CAJX012071935.1
JRRC01050419.1
PKSH01022560.1
JXWP01002213.1
AFPV01006332.1
ML132671.1
FLRE01001563.1
KE140887.1
LYIQ01000111.1
PYQC01000409.1
QMCW01000183.1
JHDW01000035.1
NBNV01000536.1
PIVK01000567.1
JNNT01003419.1
LAVU01000704.1
UKUW01000088.1
CKJX01000039.1
KI259082.1
CWYK01000413.1
NMUL01000163.1
NIIY01000227.1
CMHG01000050.1
PDFY01000087.1
MUHX01000082.1
QURY01000049.1
QOLE01000010.1
QPHQ01000289.1
AWXP01000039.1
QLAV01000119.1
MTSD02000154.1
BAFU01000140.1
MDVY01000069.1
ANGH02000119.1
KB371857.1
JH725404.1
PSOY01000040.1
MTLB01000047.1
FWYP01000123.1
JOKP01000908.1
CMIH01000036.1
CKCF01000050.1
NWDW01000102.1
NRUA01000136.1
FXLI01008471.1
NRDI01003122.1
JPKE01000202.1
AJMJ01000317.1
JNOM01001055.1
HG815016.1
BDMK01532726.1
LXGH01348536.1
CBMM010027751.1
JMKK02032193.1
PGOL01035315.1
PJAE01146506.1
FYAB01300675.1
FYAE01371990.1
ODGO01558246.1
CCYC013392377.1
OEIT01000918.1
KQ984726.1
AGQR02007352.1
AGQR02007177.1
AGQR02006993.1
KN040211.1
ASPP01033194.1
JPSE01007376.1
LQRK01008044.1
FLRD01001648.1
KZ791838.1
JPSE01006211.1
OEIJ01643013.1
OEIJ01643929.1
OEIJ01724890.1
OEIJ01741852.1
AHJF01010961.1
OEIJ01755271.1
OEIJ01427786.1
OEIJ01721805.1
OEIJ01641139.1
BATV01100478.1
CCYC010280043.1
FUEF01002382.1
LIAE01004365.1
FUEF01006238.1
BABP01099378.1
AACV01030356.1
AHJF01003556.1
DS027764.1
FUEF01006651.1
AHJF01017291.1
CCYC013423846.1
AHJF01022343.1
AHJF01028217.1
JXLM01007806.1
JXLM01004338.1
JXLM01005681.1
JXLM01015383.1
JXLM01014327.1
JXLM01004172.1
JXLM01007010.1
JXLM01006540.1
JXLM01009789.1
FAQE01357985.1
FARX01397876.1
FASI01161951.1
FAUB01278549.1
FAQE01387917.1
FAUG01235505.1
FASI01092886.1
FASH01123159.1
QYSC01014246.1
NNCF01145947.1
ATAC01001706.1
FARX01039585.1
AAHY01773079.1
FAQS01322605.1
AFSP02231602.1
ODGO01281591.1
FMHP01045804.1
HG407052.1
FASH01321439.1
FARV01254716.1
FASG01226795.1
FAQS01177958.1
JPFL01000905.1
AFSP02236195.1
PRDE01071974.1
PRDE01078690.1
AFSP02246556.1
PRDE01110401.1
AFSP02226917.1
AFSP02249464.1
AFSP02291879.1
FAQG01208762.1
FAQC01396373.1
FAQG01141238.1
LXGH01083906.1
CYSQ012651028.1
LGRI01022836.1
LGRI01033374.1
LGRI01078710.1
LGRI01124685.1
LGRI01043468.1
LGRI01061801.1
LGRI01054452.1
LGRI01031467.1
LGRI01025230.1
CYSQ012409059.1
LGRI01092091.1
LGRI01108542.1
LGJC01084818.1
CYSQ012570378.1
CYSQ012592576.1
MEHO01557710.1
LGRI01024517.1
LGRI01032509.1
LGRI01065820.1
LGRI01080657.1
LGRI01086778.1
LGRI01086800.1
LGRI01103506.1
LGRI01103979.1
LGJC01029927.1
LGJC01087133.1
LGRI01024442.1
LGRI01117300.1
LGRI01025025.1
LGRI01081983.1
LGRI01035320.1
LGRI01026369.1
LGJC01034492.1
LGRI01031635.1
LXGH01087435.1
LGRI01032629.1
LGRI01045153.1
LGRI01086685.1
LGJC01115738.1
LGRI01039786.1
LGRI01051629.1
LGRI01033872.1
CYSQ012580867.1
LGRI01047054.1
LGRI01125826.1
LGRI01123479.1
LGRI01122950.1
LGRI01017565.1
LXGH01454877.1
LGRI01114794.1
LGRI01120081.1
LGRI01063379.1
LGRI01122114.1
LGRI01093355.1
LGRI01093107.1
LGRI01053905.1
LGRI01112430.1
PRDE01109183.1
LGRI01074249.1
LGRI01089904.1
LGRI01037106.1
LGRI01038487.1
LGJC01101630.1
LGRI01093235.1
LGRI01024291.1
LGRI01090722.1
LGRI01030619.1
LGRI01042678.1
LGRI01034905.1
LGRI01038583.1
QMFH01033485.1
BDGN01023822.1
BDGN01026904.1
BDGN01024365.1
BDGN01026741.1
QMFH01020259.1
QMFH01080021.1
QMFH01079132.1
BDGN01023299.1
BDGN01025072.1
QMFH01020713.1
QMFH01058769.1
BDGN01026029.1
QOVE01004953.1
QLPN01003574.1
BDGN01022972.1
BDGN01024692.1
QOVE01007629.1
QMFH01005369.1
QLPN01007522.1
QMFH01054206.1
BDGN01022570.1
QMFH01024796.1
QMFH01048509.1
QMFH01042521.1
QMFH01015933.1
BDGN01020129.1
BDGN01020130.1
QMFH01040495.1
FASB01001422.1
FASB01014970.1
NKQP01001550.1
AFSP02297975.1
AGCT01033527.1
AFSP02244543.1
AFSP02309594.1
AFSP02296548.1
NKQP01000809.1
CBLZ010038390.1
CAJW010035349.1
AFSP02237975.1
NKQP01000976.1
PRDE01063998.1
PRDE01065371.1
AFSP02264525.1
FAUD01291834.1
CCYC015384547.1
FAQK01303528.1
FARO01013886.1
FASC01112407.1
JRKL01128057.1
LBLN01053941.1
MAMN01005220.1
FATA01404936.1
LXGH01454314.1
QKXD01036700.1
LXGH01158057.1
LXGH01296387.1
LXGH01187340.1
LXGH01215099.1
LXGH01115208.1
LXGH01094173.1
LXGH01343603.1
PDMP01000547.1
PDMP01003844.1
FLTG01027595.1
FLTE01004314.1
FLTD01004200.1
FLTD01006515.1
FLTE01002969.1
FLTD01007620.1
FLTF01012331.1
FLTE01001861.1
CCYC010648084.1
LCTT01022277.1
LSIU01000041.1
LCTT01025928.1
CAJX010004042.1
AZHV01038891.1
KN169327.1
BDGN01026771.1
UWOG012616731.1
FAUG01277082.1
FAUG01259970.1
FAUG01249043.1
FASI01100203.1
FAUG01262546.1
FASI01010685.1
FAUG01301318.1
FASI01168683.1
FLTG01004728.1
CVMW01114726.1
CVMW01094283.1
CVMW01114706.1
LVEH01024867.1
LVEH01020944.1
LACY01042062.1
LADF01042782.1
LADB01041901.1
LADC01042244.1
AORQ01030196.1
AWGZ01317763.1
AWGZ01348612.1
AWGZ01391474.1
KD432384.1
LGJD01065332.1
KI517116.1
AWGZ01427562.1
CZRN01001243.1
LK372890.1
CBTL0101868134.1
LMTP014180347.1
FABP01001107.1
FAMN01001108.1
FAFB01001589.1
LK257925.1
LPNX010911126.1
AWGZ01356230.1
KE904679.1
AWGZ01417519.1
FACE01003143.1
LK105994.1
CBTL0100649308.1
CBTL0101365589.1
CBTL0102128623.1
CBTL0102620845.1
CBTL0102756304.1
CBTL0105732823.1
CBTL0106361937.1
DF228456.1
LK371375.1
LK362211.1
CZRN01000782.1
LMTP014078498.1
LPNX010364003.1
LPNX010758913.1
DF228048.1
CBTL0102188130.1
CBTL0102267885.1
LK279758.1
LQNS02180871.1
CZRN01007274.1
LK119874.1
LK342547.1
LQNS02258763.1
CAJV011492592.1
CAJV011425635.1
CAJV01095247.1
CAJV011278166.1
KE559436.1
AJKK01160430.1
AEGA01004173.1
LXGH01124362.1
LYHI01000085.1
LUKB01000038.1
LUKC01000031.1
MDSR01001220.1
KE559442.1
KQ002819.1
ODGO01518014.1
CBTL0111140203.1
CBTL0111140204.1
BFCU01000223.1
BFCS01000275.1
PEKU01000340.1
NKRE01000004.1
PEJF01000094.1
UTMY01000014.1
UWCR01000086.1
QVQW01000326.1
CBTL0108906873.1
ODGO01649380.1
ODGO01497411.1
CALP012798146.1
ODGO01733262.1
CBTL0110471870.1
CBTL0107978466.1
BHFV01003990.1
ODGO01399450.1
ODGO01691967.1
OEIJ01667461.1
AVEI02000302.1
NHNX01000219.1
ASJK01023925.1
CBLZ012049967.1
PDFZ01000722.1
OEIJ01750028.1
LOLC01006154.1
CBTL0103798517.1
FASI01005020.1
FAUG01292281.1
FAUG01295295.1
FAUD01180497.1
FAQE01397577.1
FAQE01398038.1
FARX01231662.1
FARY01352406.1
FARX01411451.1
FAUG01302161.1
FARX01363843.1
FARY01359571.1
FASI01269322.1
FAQV01503347.1
FAUG01306089.1
FASI01201845.1
FAUG01238806.1
FAQE01400040.1
FAUG01137445.1
FAUD01399165.1
FASG01360872.1
FARX01405505.1
FAUG01135549.1
FAUB01142903.1
FASI01017928.1
FASI01026326.1
FAUD01378175.1
FAUG01142327.1
LVEH01023179.1
MQQX01001490.1
KL869686.1
KL890449.1
REGV01010769.1
REGV01027342.1
JEMT01012629.1
FARO01150148.1
OBLE01005729.1
AFRD01000591.1
OBLE01177694.1
AJXJ01000643.1
AJXH01000079.1
AJXJ01000418.1
AJXJ01000462.1
AJXJ01000486.1
LADF01046635.1
AORQ01037093.1
LADH01041778.1
LACW01041898.1
LACY01041893.1
LACZ01041847.1
LADB01041730.1
LACV01041838.1
LADF01042620.1
LACX01041693.1
LACT01024310.1
AJIL01008147.1
MCIT02046868.1
MCIT02053665.1
JRRC01229421.1
MCIT02086802.1
MCIT02017102.1
AMOP01037778.1
CAOK01254097.1
KN442112.1
LBLN01121533.1
MCIT02047170.1
MCIT02059176.1
PTJQ01447684.1
PTJQ01467051.1
CBLZ010030792.1
CBMN011742995.1
CAJV01014712.1
CAJW012625286.1
LNCG01061138.1
PTJQ01371521.1
CAJW012660347.1
CCJR011364619.1
CBMN010001811.1
KL967726.1
LHUT01264949.1
PTJQ01364604.1
LNCG01076943.1
PTJP01615032.1
PTJP01010133.1
CAJV01312492.1
JRMI01002606.1
KQ413466.1
AMDW01079143.1
KI541834.1
RQTM01000073.1
AJSU01009182.1
JH995748.1
KK091398.1
KK091148.1
LACX01038203.1
AZRO01023281.1
LYJN01000074.1
KL871917.1
ALJY01003421.1
LYJN01000050.1
ALJY01001573.1
LXGH01336268.1
AORQ01013789.1
JRUE01000137.1
AORQ01000293.1
PYFX01000056.1
LACU01020055.1
LACS01021033.1
LACU01019450.1
LADA01049092.1
LADG01049625.1
LACV01049005.1
LADE01049025.1
LACX01048929.1
LADD01049177.1
LADF01049417.1
LACZ01049029.1
LACT01023720.1
LACS01022007.1
LACT01024413.1
JYDQ01003964.1
CBTL0107917400.1
CBTL0107917792.1
CBTL0107918268.1
JXPO01032263.1
LM523514.1
LM523947.1
LM523630.1
ADBW01000742.1
ADBW01003499.1
AGCT01035408.1
AFSP02240321.1
PYLT01001403.1
AGCT01039862.1
PYLT01000974.1
AFSP02239943.1
AGCT01060265.1
PYLT01000218.1
AFSP02228200.1
AGCT01035653.1
PYLT01000193.1
ADBW01000196.1
AFSP02233233.1
PYLT01001012.1
ADBW01017306.1
NKXL01151366.1
ADBW01005786.1
ADBW01005322.1
AFSP02230590.1
AFSP02232199.1
AGCT01065137.1
AGCT01060527.1
AGCT01018724.1
AGCT01046750.1
BBOV01485151.1
BBOV01513378.1
BBOV01509181.1
OMKT01022534.1
BBOV01422802.1
BBOV01496794.1
LMAV013329448.1
LMAV013235237.1
LMAV013067453.1
LMAV012517573.1
FAQS01406676.1
JZSA01000310.1
AWGZ01420089.1
AWGZ01431418.1
AWGZ01425523.1
KE908251.1
AWGZ01311127.1
KE824101.1
AAHY01767467.1
PPKK02000242.1
CSAF01000518.1
PYPV01000361.1
PPKK02000256.1
LIEC01009826.1
NPHV01076594.1
PPKK02000335.1
NCXC01000110.1
NCWW01000207.1
AHTD01000112.1
AHSU01000145.1
PDGA01000050.1
AHSV01000134.1
AHSR01000109.1
NIJC01000222.1
AHTA01000109.1
AHSC01000108.1
NCXF01000068.1
FAFB01000866.1
PEBN01000098.1
AAHX01395053.1
LGHO01007024.1
NLCU01005774.1
CBTL0101647442.1
QANW01003129.1
KE356177.1
CDBE01000032.1
BDCV01000020.1
LN648147.1
AMXE01000136.1
FMJL01000082.1
ATNV01000092.1
BDNO01000034.1
AWQM01000138.1
CEMG01095210.1
FMVU01001909.1
FMVU01001943.1
CEMH01203529.1
CZCL01000831.1
CZCK01000741.1
CZCM01000688.1
CZCN01000686.1
BASP01225303.1
BASP01215207.1
BASP01187900.1
BASP01031780.1
BASO01243006.1
BASO01229892.1
BASO01162390.1
FYAB01165109.1
FYAB01146343.1
FYAB01177258.1
FYAB01176693.1
FYAB01176507.1
FYAB01162842.1
FYAB01163217.1
FYAB01163627.1
FYAB01163901.1
FYAB01164017.1
FYAB01164581.1
FYAB01164894.1
FYAB01176433.1
FYAB01166723.1
FYAB01167630.1
FYAB01169433.1
FYAB01170715.1
FYAB01170716.1
FYAB01173929.1
FYAB01174447.1
FYAB01174815.1
FYAB01175087.1
FYAB01178698.1
FYAB01175357.1
FYAB01175662.1
FYAB01175663.1
FYAB01154100.1
FYAB01216104.1
FYAB01146345.1
FYAB01146852.1
FYAB01150739.1
FYAB01151136.1
FYAB01151937.1
FYAB01152889.1
FYAB01152890.1
FYAB01152988.1
FYAB01153427.1
FYAB01153865.1
FYAB01153866.1
FYAB01162841.1
FYAB01154336.1
FYAB01155299.1
FYAB01157228.1
FYAB01159059.1
FYAB01161708.1
FYAB01162155.1
FYAB01162156.1
FYAB01162216.1
FYAB01162419.1
FYAB01162461.1
FYAB01162463.1
FYAB01162840.1
FYAB01203818.1
FYAB01201126.1
FYAB01201245.1
FYAB01201300.1
FYAB01201404.1
FYAB01201871.1
FYAB01201882.1
FYAB01202024.1
FYAB01202439.1
FYAB01202600.1
FYAB01203238.1
FYAB01203291.1
FYAB01203817.1
FYAB01200154.1
FYAB01204048.1
FYAB01205930.1
FYAB01207062.1
FYAB01207532.1
FYAB01208890.1
FYAB01209471.1
FYAB01210063.1
FYAB01211348.1
FYAB01212343.1
FYAB01212669.1
FYAB01213116.1
FYAB01213117.1
FYAB01191713.1
FYAB01179601.1
FYAB01179739.1
FYAB01182117.1
FYAB01182156.1
FYAB01182157.1
FYAB01186550.1
FYAB01186551.1
FYAB01188563.1
FYAB01188580.1
FYAB01188581.1
FYAB01190305.1
FYAB01190968.1
FYAB01179575.1
FYAB01192298.1
FYAB01192981.1
FYAB01192982.1
FYAB01192989.1
FYAB01192992.1
FYAB01193015.1
FYAB01196177.1
FYAB01196178.1
FYAB01196652.1
FYAB01197552.1
FYAB01198176.1
FYAB01199230.1
FYAG01244215.1
FYAG01218683.1
FYAG01218684.1
FYAG01218692.1
FYAG01218695.1
FYAG01219724.1
FYAG01219731.1
FYAG01219734.1
FYAG01244067.1
FYAG01244089.1
FYAG01244148.1
FYAG01244162.1
FYAG01244163.1
FYAG01244164.1
FYAG01218682.1
FYAG01244223.1
FYAG01244230.1
FYAG01244231.1
FYAG01244283.1
FYAG01244291.1
FYAB01006944.1
FYAB01012464.1
FYAB01033712.1
FYAB01034025.1
FYAB01035276.1
FYAB01056042.1
FYAB01056630.1
FYAB01065291.1
FYAC01135160.1
FYAC01128585.1
FYAC01129182.1
FYAC01129424.1
FYAC01129998.1
FYAC01130235.1
FYAC01131169.1
FYAC01131420.1
FYAC01131484.1
FYAC01131522.1
FYAC01132779.1
FYAC01132780.1
FYAC01133827.1
FYAC01134903.1
FYAB01065426.1
FYAC01135630.1
FYAC01136033.1
FYAC01136864.1
FYAC01137979.1
FYAC01138255.1
FYAC01139053.1
FYAC01139309.1
FYAG01131603.1
FYAG01166331.1
FYAG01179824.1
FYAG01179828.1
FYAG01205175.1
FYAG01218658.1
FYAB01138793.1
FYAB01124321.1
FYAB01125265.1
FYAB01131287.1
FYAB01133375.1
FYAB01133868.1
FYAB01134530.1
FYAB01134824.1
FYAB01135567.1
FYAB01136847.1
FYAB01136967.1
FYAB01137119.1
FYAB01137882.1
FYAB01138464.1
FYAB01123847.1
FYAB01140306.1
FYAB01140489.1
FYAB01140503.1
FYAB01140841.1
FYAB01140844.1
FYAB01141420.1
FYAB01141422.1
FYAB01141516.1
FYAB01143272.1
FYAB01143274.1
FYAB01143451.1
FYAB01145089.1
FYAB01145336.1
FYAB01110434.1
FYAB01069107.1
FYAB01070477.1
FYAB01077352.1
FYAB01077550.1
FYAB01091890.1
FYAB01093213.1
FYAB01094371.1
FYAB01099902.1
FYAB01099905.1
FYAB01106672.1
FYAB01107544.1
FYAB01110195.1
FYAB01110403.1
FYAB01146027.1
FYAB01112889.1
FYAB01114659.1
FYAB01114948.1
FYAB01115362.1
FYAB01115363.1
FYAB01115888.1
FYAB01116421.1
FYAB01116678.1
FYAB01116958.1
FYAB01119884.1
FYAB01122214.1
FYAB01122896.1
FYAB01123846.1
FXZZ01125486.1
FXZZ01108198.1
FXZZ01109110.1
FXZZ01109330.1
FXZZ01109477.1
FXZZ01111773.1
FXZZ01113954.1
FXZZ01113955.1
FXZZ01116388.1
FXZZ01117528.1
FXZZ01119534.1
FXZZ01121441.1
FXZZ01122296.1
FXZZ01124036.1
FXZZ01105012.1
FXZZ01126838.1
FXZZ01128340.1
FXZZ01130427.1
FXZZ01130428.1
FXZZ01130597.1
FXZZ01131676.1
FXZZ01132522.1
FXZZ01133468.1
FXZZ01133796.1
FXZZ01134740.1
FXZZ01135238.1
FXZZ01136377.1
FXZZ01137277.1
FXZZ01091459.1
FXZZ01080849.1
FXZZ01083725.1
FXZZ01084912.1
FXZZ01085701.1
FXZZ01086804.1
FXZZ01086806.1
FXZZ01088939.1
FXZZ01089068.1
FXZZ01089357.1
FXZZ01089671.1
FXZZ01089948.1
FXZZ01090824.1
FXZZ01091385.1
FXZZ01142101.1
FXZZ01092935.1
FXZZ01094494.1
FXZZ01096448.1
FXZZ01096684.1
FXZZ01098755.1
FXZZ01099115.1
FXZZ01100345.1
FXZZ01101362.1
FXZZ01101597.1
FXZZ01101802.1
FXZZ01102231.1
FXZZ01104196.1
FYAF01043512.1
FYAF01028056.1
FYAF01028115.1
FYAF01028129.1
FYAF01028130.1
FYAF01028131.1
FYAF01028182.1
FYAF01028190.1
FYAF01028197.1
FYAF01028198.1
FYAF01028250.1
FYAF01028258.1
FYAF01043487.1
FYAF01043511.1
FYAF01028034.1
FYAF01043513.1
FYAF01043521.1
FYAF01043524.1
FYAF01044553.1
FYAF01044560.1
FYAF01044563.1
FYAF01055214.1
FYAF01075797.1
FYAF01075801.1
FYAF01082429.1
FYAF01118009.1
FYAC01004077.1
FYAD01041024.1
FYAD01025547.1
FYAD01025569.1
FYAD01025628.1
FYAD01025642.1
FYAD01025643.1
FYAD01025644.1
FYAD01025695.1
FYAD01025703.1
FYAD01025710.1
FYAD01025711.1
FYAD01025763.1
FYAD01025771.1
FYAD01041000.1
FXZZ01080434.1
FYAD01041025.1
FYAD01041026.1
FYAD01041034.1
FYAD01041037.1
FYAD01042066.1
FYAD01042073.1
FYAD01042076.1
FYAD01052727.1
FYAD01073310.1
FYAD01073314.1
FYAD01079942.1
FYAD01115522.1
FXZZ01012798.1
FXZZ01000644.1
FXZZ01001017.1
FXZZ01003274.1
FXZZ01008078.1
FXZZ01009006.1
FXZZ01009158.1
FXZZ01010453.1
FXZZ01010454.1
FXZZ01010455.1
FXZZ01010482.1
FXZZ01010532.1
FXZZ01010586.1
FXZZ01011312.1
FXZZ01000079.1
FXZZ01014124.1
FXZZ01014304.1
FXZZ01014421.1
FXZZ01018370.1
FXZZ01019614.1
FXZZ01022824.1
FXZZ01023070.1
FXZZ01024331.1
FXZZ01024334.1
FXZZ01024383.1
FXZZ01024919.1
FXZZ01026941.1
FYAB01223287.1
FYAB01220372.1
FYAB01220460.1
FYAB01220467.1
FYAB01220592.1
FYAB01220593.1
FYAB01220954.1
FYAB01220955.1
FYAB01220979.1
FYAB01221592.1
FYAB01222224.1
FYAB01222779.1
FYAB01223015.1
FYAB01223286.1
FXZZ01027299.1
FYAB01223288.1
FYAB01223609.1
FYAB01224943.1
FYAB01225146.1
FYAB01226337.1
FYAB01226959.1
FYAB01231521.1
FYAB01233483.1
FYAB01233735.1
FYAB01233747.1
FYAB01234049.1
FYAB01288664.1
FXZZ01065353.1
FXZZ01055994.1
FXZZ01056497.1
FXZZ01056498.1
FXZZ01057100.1
FXZZ01060815.1
FXZZ01061607.1
FXZZ01061608.1
FXZZ01061611.1
FXZZ01063306.1
FXZZ01063308.1
FXZZ01063543.1
FXZZ01063989.1
FXZZ01064163.1
FXZZ01055488.1
FXZZ01065768.1
FXZZ01066528.1
FXZZ01066903.1
FXZZ01068076.1
FXZZ01068481.1
FXZZ01068777.1
FXZZ01068869.1
FXZZ01069416.1
FXZZ01076006.1
FXZZ01077146.1
FXZZ01077275.1
FXZZ01078849.1
FXZZ01043317.1
FXZZ01027683.1
FXZZ01029310.1
FXZZ01030283.1
FXZZ01030606.1
FXZZ01030714.1
FXZZ01032605.1
FXZZ01032670.1
FXZZ01034788.1
FXZZ01036347.1
FXZZ01040953.1
FXZZ01041026.1
FXZZ01041830.1
FXZZ01041891.1
FYAB01217009.1
FXZZ01045108.1
FXZZ01045150.1
FXZZ01045806.1
FXZZ01046425.1
FXZZ01049265.1
FXZZ01049745.1
FXZZ01051025.1
FXZZ01051684.1
FXZZ01053071.1
FXZZ01055303.1
FXZZ01055454.1
FXZZ01055468.1
FYAE01502276.1
FYAE01482894.1
FYAE01483625.1
FYAE01484510.1
FYAE01484666.1
FYAE01485749.1
FYAE01485750.1
FYAE01485751.1
FYAE01487190.1
FYAE01493128.1
FYAE01494131.1
FYAE01499511.1
FYAE01481131.1
FYAE01523190.1
FYAE01532055.1
FYAE01533192.1
FYAE01533244.1
FYAE01534603.1
FYAE01536168.1
FYAC01002656.1
FYAC01002767.1
FYAC01003794.1
FYAC01003962.1
FYAE01472344.1
FYAE01419753.1
FYAE01422511.1
FYAE01425201.1
FYAE01431325.1
FYAE01435823.1
FYAE01437231.1
FYAE01439295.1
FYAE01439297.1
FYAE01453228.1
FYAE01457333.1
FYAC01004471.1
FYAE01472717.1
FYAE01472752.1
FYAE01473330.1
FYAE01473331.1
FYAE01474873.1
FYAE01474947.1
FYAE01474971.1
FYAE01474972.1
FYAE01475115.1
FYAE01477991.1
FYAC01014769.1
FYAC01011242.1
FYAC01011321.1
FYAE01165737.1
FYAE01164668.1
FYAC01012700.1
FYAC01012748.1
FYAC01013496.1
FYAC01013857.1
FYAC01014002.1
FYAC01014081.1
FYAC01014734.1
FYAC01011010.1
FYAC01015017.1
FYAC01015412.1
FYAC01015435.1
FYAE01164667.1
FYAC01016672.1
FYAC01017665.1
FYAE01162573.1
FYAE01160491.1
FYAE01160234.1
FYAC01018541.1
FYAE01188885.1
FYAC01004480.1
FYAC01004958.1
FYAC01005685.1
FYAC01005688.1
FYAC01006018.1
FYAC01006109.1
FYAC01006330.1
FYAC01006495.1
FYAC01006511.1
FYAC01006749.1
FYAE01418881.1
FYAE01188007.1
FYAC01007723.1
FYAC01008269.1
FYAE01180311.1
FYAE01171378.1
FYAE01168114.1
FYAC01009641.1
FYAC01009694.1
FYAC01010582.1
FYAE01166882.1
FYAE01272850.1
FYAE01206858.1
FYAE01268965.1
FYAE01206857.1
FYAE01205150.1
FYAE01269329.1
FYAE01205148.1
FYAE01204972.1
FYAE01269380.1
FYAE01203885.1
FYAE01203630.1
FYAE01270198.1
FYAE01265441.1
FYAE01277445.1
FYAE01203629.1
FYAE01201589.1
FYAE01279175.1
FYAE01283222.1
FYAE01283395.1
FYAE01283396.1
FYAE01284000.1
FYAE01295100.1
FYAE01295259.1
FYAE01243120.1
FYAE01215015.1
FYAE01216387.1
FYAE01212402.1
FYAE01217342.1
FYAE01211863.1
FYAE01224913.1
FYAE01228878.1
FYAE01237406.1
FYAE01239171.1
FYAE01243118.1
FYAE01295260.1
FYAE01257506.1
FYAE01259786.1
FYAE01261449.1
FYAE01210601.1
FYAE01208774.1
FYAE01262541.1
FYAE01206859.1
FYAE01262743.1
FYAE01264047.1
FYAE01265440.1
FYAE01387137.1
FYAE01366493.1
FYAE01369198.1
FYAE01374119.1
FYAE01378501.1
FYAE01383022.1
FYAE01383610.1
FYAE01383858.1
FYAE01384404.1
FYAE01386508.1
FYAE01386554.1
FYAE01362288.1
FYAE01389206.1
FYAE01389950.1
FYAE01392993.1
FYAE01393255.1
FYAE01395751.1
FYAE01395753.1
FYAE01396875.1
FYAE01405667.1
FYAE01410902.1
FYAE01413248.1
FYAE01336110.1
FYAE01201374.1
FYAE01299903.1
FYAE01315769.1
FYAE01315869.1
FYAE01193757.1
FYAE01315870.1
FYAE01325002.1
FYAE01325094.1
FYAE01325096.1
FYAE01333057.1
FYAE01160660.1
FYAE01339705.1
FYAE01342296.1
FYAE01345379.1
FYAE01345380.1
FYAE01345431.1
FYAE01191492.1
FYAE01345446.1
FYAE01345532.1
FYAE01360084.1
FYAE01360085.1
FYAE01024505.1
FYAC01119121.1
FYAE01071056.1
FYAC01119262.1
FYAE01069427.1
FYAE01065053.1
FYAC01119894.1
FYAE01059630.1
FYAE01032148.1
FYAE01031196.1
FYAE01026854.1
FYAC01118709.1
FYAC01120000.1
FYAC01120102.1
FYAE01024504.1
FYAE01020069.1
FYAE01016964.1
FYAE01015647.1
FYAE01015646.1
FYAE01012416.1
FYAC01122142.1
FYAC01116224.1
FYAE01092460.1
FYAE01089857.1
FYAE01087007.1
FYAE01086436.1
FYAE01085785.1
FYAE01085200.1
FYAE01079396.1
FYAC01018998.1
FYAC01116221.1
FYAE01076361.1
FYAE01006239.1
FYAC01116519.1
FYAE01076047.1
FYAC01116701.1
FYAC01118022.1
FYAC01118023.1
FYAC01118024.1
FYAE01074634.1
FYAC01118519.1
FYAE01071680.1
FYAA01049705.1
FYAC01125130.1
FYAC01125717.1
FYAA01091959.1
FYAA01065695.1
FYAC01125762.1
FYAC01126019.1
FYAA01064477.1
FYAC01126436.1
FYAC01126907.1
FYAA01063856.1
FYAC01124812.1
FYAA01043803.1
FYAA01034301.1
FYAC01127343.1
FYAA01030213.1
FYAA01026031.1
FYAA01023121.1
FYAA01014378.1
FYAA01010221.1
FYAA01004128.1
FYAA01163747.1
FYAE01006041.1
FYAE01005054.1
FYAE01005051.1
FYAA01223074.1
FYAA01209305.1
FYAA01208663.1
FYAA01200759.1
FYAA01185913.1
FYAA01177876.1
FYAA01170775.1
FYAC01116183.1
FYAA01159876.1
FYAC01122479.1
FYAC01122523.1
FYAA01159593.1
FYAA01143693.1
FYAA01136420.1
FYAC01122954.1
FYAA01127018.1
FYAC01124272.1
FYAC01098873.1
FYAC01091497.1
FYAE01129635.1
FYAC01092594.1
FYAC01095400.1
FYAC01096290.1
FYAC01097901.1
FYAC01098012.1
FYAC01098013.1
FYAC01098023.1
FYAC01098689.1
FYAE01129637.1
FYAC01099257.1
FYAC01099810.1
FYAE01127944.1
FYAE01093923.1
FYAC01100210.1
FYAC01100663.1
FYAC01101378.1
FYAC01102699.1
FYAC01102963.1
FYAE01152206.1
FYAC01018999.1
FYAC01019024.1
FYAC01019160.1
FYAC01019421.1
FYAC01019537.1
FYAC01019588.1
FYAC01020478.1
FYAE01160232.1
FYAE01155917.1
FYAC01100128.1
FYAE01150460.1
FYAC01058032.1
FYAC01068543.1
FYAC01072304.1
FYAC01076481.1
FYAC01077944.1
FYAE01132179.1
FYAC01083488.1
FYAC01084763.1
FYAC01113323.1
FYAE01103359.1
FYAE01101774.1
FYAC01108096.1
FYAC01108987.1
FYAC01109702.1
FYAC01110303.1
FYAE01101700.1
FYAC01112198.1
FYAC01112625.1
FYAE01101699.1
FYAC01103300.1
FYAE01101368.1
FYAC01113508.1
FYAE01100862.1
FYAC01114373.1
FYAC01114499.1
FYAC01114892.1
FYAE01094568.1
FYAC01115091.1
FYAC01115493.1
FYAE01124495.1
FYAC01105877.1
FYAC01106895.1
FYAE01114524.1
FYAE01114527.1
FYAE01115302.1
FYAE01106515.1
FYAE01106102.1
FYAE01123231.1
FYAC01103301.1
FYAE01106100.1
FYAE01103368.1
FXZZ01122287.1
FXZZ01122539.1
FYAB01162606.1
FXZZ01063605.1
FYAF01044562.1
FXZZ01069815.1
FYAC01013619.1
FYAD01042075.1
FYAA01101632.1
FYAC01135158.1
FYAE01205735.1
FYAC01135214.1
FXZZ01087767.1
FYAC01118602.1
FYAC01009050.1
FYAC01011367.1
FYAG01219733.1
FXZZ01051405.1
FYAD01025700.1
FYAC01128531.1
FYAA01139666.1
FXZZ01122187.1
FXZZ01098894.1
FXZZ01099204.1
FYAE01115429.1
FXZZ01123969.1
FYAF01028187.1
FXZZ01106186.1
FXZZ01035315.1
FYAC01007052.1
FXZZ01009775.1
FXZZ01012866.1
FXZZ01013380.1
FYAB01028033.1
FYAC01128604.1
FYAC01017977.1
FYAC01018190.1
FYAC01103958.1
FYAC01040992.1
FYAC01103137.1
FYAG01244220.1
FYAC01042323.1
FXZZ01122018.1
FYAC01017953.1
FYAC01017939.1
FXZZ01121897.1
FYAA01144911.1
FYAC01078599.1
FXZZ01071292.1
FYAA01068052.1
FXZZ01083769.1
FYAD01133915.1
FYAC01011570.1
FYAD01133521.1
FXZZ01071294.1
FYAD01133520.1
FYAA01200847.1
FYAF01136007.1
FYAF01136008.1
FYAC01120774.1
FYAG01114126.1
FYAG01113732.1
FYAG01113731.1
FYAF01136402.1
FXZZ01051613.1
FYAC01009080.1
FXZZ01070753.1
FYAC01011505.1
FYAE01002733.1
FYAB01066229.1
FYAF01028199.1
FYAC01009551.1
FYAD01025712.1
FXZZ01055308.1
FYAG01244232.1
FYAA01172012.1
FYAC01091002.1
FYAG01244295.1
FYAA01113044.1
FXZZ01136652.1
FYAD01025775.1
FXZZ01033578.1
FYAF01028262.1
FYAC01042751.1
FYAC01006858.1
FXZZ01015501.1
FYAG01132278.1
FYAC01132440.1
FYAF01028330.1
FYAA01210034.1
FYAF01039107.1
FYAG01244363.1
FYAA01006302.1
FYAF01083678.1
FYAG01132073.1
FYAD01081192.1
FYAF01083679.1
FYAG01167580.1
FYAF01118479.1
FXZZ01115384.1
FXZZ01115052.1
FYAG01167581.1
FYAF01118684.1
FXZZ01112785.1
FYAG01214278.1
FYAA01152007.1
FYAD01081191.1
FYAC01133211.1
FYAD01115992.1
FYAD01116197.1
FYAA01129428.1
FYAD01036620.1
FYAD01025843.1
FYAA01167046.1
FYAA01069927.1
FYAC01133117.1
FYAC01119354.1
FYAC01010916.1
FXZZ01066086.1
FXZZ01066083.1
FYAC01124077.1
FXZZ01083086.1
FYAD01045740.1
FYAD01045742.1
FYAD01045743.1
FYAA01149984.1
FYAF01048230.1
FYAA01061530.1
FYAA01103323.1
FYAF01048229.1
FYAG01198188.1
FYAG01198190.1
FYAG01198191.1
FXZZ01041128.1
FYAF01048227.1
FYAC01113355.1
FYAC01008363.1
FYAC01112007.1
FXZZ01045910.1
FXZZ01045906.1
FYAC01017848.1
FYAC01134239.1
FYAC01133816.1
FXZZ01121049.1
FXZZ01119077.1
FXZZ01117473.1
FYAC01016615.1
FYAC01102395.1
FYAF01048225.1
FYAC01107658.1
FYAC01107590.1
FYAD01045738.1
FXZZ01025793.1
FXZZ01025502.1
FXZZ01111373.1
FYAA01134291.1
FYAG01198186.1
FXZZ01007016.1
FYAC01114262.1
FYAG01244284.1
FXZZ01048890.1
FYAF01028251.1
FYAA01095963.1
FYAD01025764.1
FYAC01144952.1
FYAG01244350.1
FYAA01056852.1
FXZZ01142685.1
FYAF01028317.1
FYAD01025830.1
FXZZ01054805.1
FYAA01139289.1
FYAC01138361.1
FYAD01025892.1
FXZZ01088721.1
FYAF01028379.1
FXZZ01133786.1
FYAG01186457.1
FYAC01116036.1
FYAD01067498.1
FYAA01098864.1
FYAC01099934.1
FYAG01244412.1
FYAF01069985.1
FXZZ01056645.1
FXZZ01054579.1
FYAG01244353.1
FYAC01115968.1
FYAF01028320.1
FYAC01116573.1
FYAA01209932.1
FYAD01025833.1
FYAC01131602.1
FYAC01106815.1
FXZZ01109782.1
FXZZ01022826.1
CBTL0105900163.1
FXZZ01078075.1
FYAC01122745.1
FXZZ01020392.1
FXZZ01020393.1
FXZZ01020391.1
FYAC01106106.1
FYAC01106105.1
FYAC01106104.1
FYAC01104514.1
FXZZ01014851.1
FYAC01104513.1
FXZZ01014852.1
FYAA01135794.1
FYAC01092578.1
FYAG01179823.1
FYAC01138478.1
FYAD01073309.1
FYAF01075796.1
FXZZ01090092.1
FXZZ01134243.1
FYAC01107389.1
FXZZ01024782.1
FYAC01056387.1
FYAC01127028.1
FYAC01127083.1
FYAC01127516.1
FXZZ01093425.1
FXZZ01093614.1
FYAC01127660.1
FXZZ01095154.1
FXZZ01095730.1
FXZZ01107604.1
FYAC01130192.1
FXZZ01104858.1
FYAC01119204.1
FXZZ01065615.1
FYAD01051826.1
FYAA01043800.1
FXZZ01078489.1
FYAC01131430.1
FYAC01122856.1
FYAG01204274.1
FYAF01054313.1
FXZZ01109137.1
FXZZ01019285.1
FYAC01105777.1
FXZZ01054169.1
FYAC01115837.1
CBTL0107053925.1
CBTL0108597995.1
FYAC01118584.1
FYAC01118221.1
FXZZ01063539.1
FXZZ01062255.1
FYAC01127508.1
FYAC01127509.1
FYAC01127507.1
FXZZ01095133.1
FXZZ01095134.1
FXZZ01095135.1
FYAC01105558.1
FXZZ01018511.1
FYAC01131359.1
FXZZ01108886.1
FYAD01165807.1
FYAF01168294.1
FYAG01081654.1
FYAA01001724.1
FYAF01200450.1
FYAG01076253.1
FYAA01145962.1
FYAD01197963.1
FYAG01078609.1
FYAA01087358.1
FYAF01171619.1
FYAD01169132.1
FYAG01069437.1
FYAA01070837.1
FYAD01191147.1
FYAF01193634.1
FYAF01201567.1
FYAD01199080.1
FYAG01077370.1
FYAA01193975.1
FYAA01177636.1
FYAF01165838.1
FYAD01163351.1
FYAG01084160.1
FYAD01197964.1
FYAA01006738.1
FYAG01076254.1
FYAF01200451.1
FYAA01080027.1
FYAG01076238.1
FYAF01200435.1
FYAD01197948.1
FYAA01001848.1
FYAD01190414.1
FYAG01068704.1
FYAF01192901.1
FYAA01222826.1
FYAG01068690.1
FYAD01190400.1
FYAF01192887.1
FYAA01061696.1
FYAG01082462.1
FYAF01167497.1
FYAD01165010.1
FYAD01175837.1
FYAA01186235.1
FYAF01178324.1
FYAG01054125.1
FYAF01199935.1
FYAD01197448.1
FYAA01209560.1
FYAG01075738.1
FYAF01192783.1
FYAD01190296.1
FYAG01068586.1
FYAA01049241.1
FJWB02038130.1
CDFH01042802.1
BASP01238581.1
BASP01220240.1
BASP01191698.1
BASO01188995.1
FXZZ01047514.1
FYAG01244617.1
FXZZ01047352.1
FYAG01214292.1
FYAG01218717.1
FYAG01218752.1
FYAG01219748.1
FYAG01219766.1
FYAG01244367.1
FYAG01244436.1
FYAG01244486.1
FYAG01244487.1
FYAG01244491.1
FYAG01244546.1
FXZZ01046943.1
FYAG01244595.1
FYAG01244614.1
FXZZ01060464.1
FYAG01128870.1
FXZZ01060215.1
FXZZ01059260.1
FYAG01109087.1
FYAG01123202.1
FYAG01123203.1
FXZZ01053691.1
FXZZ01053505.1
FYAG01123554.1
FYAG01123693.1
FYAG01128869.1
FYAG01210236.1
FXZZ01052574.1
FYAB01117769.1
FXZZ01050982.1
FYAG01179825.1
FYAG01182228.1
FYAG01193852.1
FYAG01194598.1
FYAG01204291.1
FYAG01204292.1
FXZZ01050725.1
FYAB01087617.1
FYAB01059667.1
FYAB01066604.1
FYAB01066981.1
FYAB01067331.1
FYAB01067403.1
FYAB01072854.1
FYAB01079246.1
FXZZ01035534.1
FYAB01080855.1
FYAB01043332.1
FYAB01090815.1
FYAB01091330.1
FYAB01105926.1
FYAB01106969.1
FYAB01106991.1
FYAB01109512.1
FYAB01115952.1
FYAB01116159.1
FYAB01116160.1
FYAG01244799.1
FYAG01244628.1
FXZZ01046685.1
FXZZ01046573.1
FYAG01244700.1
FYAG01244702.1
FYAG01244709.1
FXZZ01040475.1
FYAG01244722.1
FXZZ01040474.1
FYAG01244618.1
FYAB01012760.1
FYAB01018517.1
FYAB01023503.1
FYAB01036238.1
FYAB01037434.1
FYAB01041291.1
FYAC01123622.1
FYAC01117683.1
FXZZ01126200.1
FXZZ01125935.1
FYAC01122343.1
FYAC01122416.1
FYAC01122514.1
FXZZ01125185.1
FXZZ01124663.1
FXZZ01120644.1
FYAC01117613.1
FYAC01124988.1
FXZZ01119810.1
FXZZ01114991.1
FXZZ01112705.1
FYAC01127693.1
FXZZ01112670.1
FYAC01129151.1
FYAC01129684.1
FYAC01113857.1
FXZZ01141224.1
FXZZ01138468.1
FXZZ01137156.1
FYAC01111840.1
FYAC01111841.1
FXZZ01136114.1
FYAC01113553.1
FYAC01113685.1
FYAC01113804.1
FXZZ01112540.1
FXZZ01135537.1
FXZZ01132858.1
FXZZ01130111.1
FXZZ01126926.1
FYAC01114814.1
FYAC01114879.1
FYAC01115678.1
FXZZ01095834.1
FYAC01138081.1
FYAC01138978.1
FYAC01139268.1
FXZZ01101416.1
FYAC01139651.1
FYAC01140467.1
FXZZ01101246.1
FXZZ01097829.1
FYAC01140795.1
FYAC01137343.1
FXZZ01092348.1
FXZZ01089612.1
FXZZ01088566.1
FXZZ01086306.1
FXZZ01081336.1
FXZZ01077256.1
FXZZ01076963.1
FXZZ01076730.1
FYAC01132403.1
FYAC01130843.1
FXZZ01112353.1
FXZZ01111519.1
FXZZ01109841.1
FXZZ01108656.1
FYAC01131289.1
FYAC01131623.1
FYAC01132356.1
FXZZ01074553.1
FYAC01132415.1
FXZZ01107075.1
FXZZ01104620.1
FYAC01134670.1
FXZZ01103649.1
FYAC01135953.1
FXZZ01103104.1
FYAC01136245.1
FYAC01136459.1
FYAB01219662.1
FYAB01204524.1
FYAB01204525.1
FYAB01204916.1
FYAB01204926.1
FYAB01204931.1
FYAB01205153.1
FYAB01205595.1
FYAB01206376.1
FYAB01206649.1
FYAB01219620.1
FYAB01202928.1
FYAB01219794.1
FYAB01219798.1
FYAB01219972.1
FYAB01220401.1
FYAB01220923.1
FYAB01221013.1
FYAB01221172.1
FYAB01222773.1
FYAB01224528.1
FYAB01192905.1
FYAB01185697.1
FYAB01187182.1
FYAB01188018.1
FYAB01188424.1
FYAB01190905.1
FYAB01191556.1
FYAB01191701.1
FYAB01192204.1
FYAB01192223.1
FYAB01227753.1
FYAB01196242.1
FYAB01197009.1
FYAB01197010.1
FYAB01197857.1
FYAB01200630.1
FYAB01200920.1
FYAB01201837.1
FYAB01202108.1
FYAB01202739.1
FXZZ01012861.1
FXZZ01029206.1
FXZZ01028953.1
FXZZ01028615.1
FXZZ01006877.1
FXZZ01006885.1
FXZZ01008226.1
FXZZ01011507.1
FXZZ01011908.1
FXZZ01030632.1
FXZZ01013205.1
FXZZ01014017.1
FXZZ01014162.1
FXZZ01028497.1
FXZZ01023031.1
FXZZ01021385.1
FXZZ01021386.1
FYAB01232069.1
FYAB01228183.1
FYAB01228184.1
FYAB01229238.1
FYAB01229706.1
FYAB01230086.1
FYAB01231142.1
FYAB01231143.1
FYAB01231773.1
FYAB01231836.1
FYAB01185578.1
FYAB01233657.1
FXZZ01000636.1
FXZZ01001146.1
FXZZ01001508.1
FXZZ01002777.1
FXZZ01003195.1
FXZZ01032785.1
FXZZ01031643.1
FYAB01135755.1
FYAB01131440.1
FYAB01132188.1
FYAB01132307.1
FYAB01132343.1
FYAB01132407.1
FYAB01133710.1
FYAB01133801.1
FYAB01133839.1
FYAB01134151.1
FYAB01134754.1
FYAB01131439.1
FYAB01135756.1
FYAB01135780.1
FYAB01137194.1
FYAB01137491.1
FYAB01138321.1
FYAB01138323.1
FYAB01140824.1
FYAB01141134.1
FYAB01141411.1
FYAB01126756.1
FYAB01118493.1
FYAB01118494.1
FYAB01118845.1
FYAB01118948.1
FYAB01119854.1
FYAB01120449.1
FYAB01121204.1
FYAB01126061.1
FYAB01126063.1
FYAB01141638.1
FYAB01126757.1
FYAB01127551.1
FYAB01128333.1
FYAB01128769.1
FYAB01128770.1
FYAB01129641.1
FYAB01130427.1
FYAB01130558.1
FYAB01130898.1
FYAB01180306.1
FYAB01165439.1
FYAB01166895.1
FYAB01166896.1
FYAB01168022.1
FYAB01170276.1
FYAB01170278.1
FYAB01170279.1
FYAB01173302.1
FYAB01173303.1
FYAB01178143.1
FYAB01165128.1
FYAB01181089.1
FYAB01181493.1
FYAB01182503.1
FYAB01182606.1
FYAB01184046.1
FYAB01184257.1
FYAB01184392.1
FYAB01184973.1
FYAB01185058.1
FYAB01152270.1
FYAB01141858.1
FYAB01145212.1
FYAB01145213.1
FYAB01146652.1
FYAB01149205.1
FYAB01150098.1
FYAB01150100.1
FYAB01150101.1
FYAB01151619.1
FYAB01118213.1
FYAB01152427.1
FYAB01154121.1
FYAB01154232.1
FYAB01161851.1
FYAB01163196.1
FYAB01163791.1
FYAB01164305.1
FYAB01164874.1
FYAB01164973.1
FYAE01103263.1
FYAE01104718.1
FYAE01106049.1
FYAE01107072.1
FYAE01108049.1
FYAE01108089.1
FYAE01112044.1
FYAE01123895.1
FYAE01123896.1
FYAE01131190.1
FYAE01091866.1
FYAE01143407.1
FYAE01147488.1
FYAE01147490.1
FYAE01147491.1
FYAE01149237.1
FYAE01149238.1
FYAF01028458.1
FYAE01154493.1
FYAE01154838.1
FYAE01071573.1
FYAE01057873.1
FYAE01059518.1
FYAE01060389.1
FYAE01060391.1
FYAE01063931.1
FYAE01064438.1
FYAE01064596.1
FYAE01064944.1
FYAE01070852.1
FYAE01071350.1
FYAE01157408.1
FYAE01073034.1
FYAE01075763.1
FYAE01077102.1
FYAE01080254.1
FYAE01080255.1
FYAE01080390.1
FYAE01086780.1
FYAE01088085.1
FYAE01091863.1
FYAE01304949.1
FYAE01250899.1
FYAE01254800.1
FYAE01254801.1
FYAE01276820.1
FYAE01286634.1
FYAE01290252.1
FYAE01292157.1
FYAE01296841.1
FYAE01297282.1
FYAE01303911.1
FYAE01241170.1
FYAE01305485.1
FYAE01305490.1
FYAE01308252.1
FYAE01308625.1
FYAE01311200.1
FYAE01311680.1
FYAE01317495.1
FYAE01318724.1
FYAE01322541.1
FYAE01216278.1
FYAE01158119.1
FYAE01165827.1
FYAE01166336.1
FYAE01173427.1
FYAE01182452.1
FYAE01201609.1
FYAE01202179.1
FYAE01208686.1
FYAE01211344.1
FYAE01213791.1
FYAE01056284.1
FYAE01216772.1
FYAE01217464.1
FYAE01218957.1
FYAE01225599.1
FYAE01225601.1
FYAE01227349.1
FYAE01230704.1
FYAE01241167.1
FYAE01241169.1
FYAA01114184.1
FYAA01086409.1
FYAF01054331.1
FYAA01094276.1
FYAF01054330.1
FYAA01095642.1
FYAA01097913.1
FYAF01044595.1
FYAA01102581.1
FYAA01104326.1
FYAF01044577.1
FYAA01084742.1
FYAF01043581.1
FYAA01130498.1
FYAF01043546.1
FYAF01039121.1
FYAA01138820.1
FYAF01035065.1
FYAA01142434.1
FYAA01143603.1
FYAA01146741.1
FYAA01028426.1
FYAF01140658.1
FYAF01126948.1
FYAF01126809.1
FYAA01008518.1
FYAA01010074.1
FYAF01126458.1
FYAA01015938.1
FYAF01126457.1
FYAA01021883.1
FYAF01120737.1
FYAF01028766.1
FYAF01120736.1
FYAA01028955.1
FYAA01049691.1
FYAA01049734.1
FYAF01075798.1
FYAF01065756.1
FYAF01063339.1
FYAA01081566.1
FYAF01062593.1
FYAE01035065.1
FYAF01028581.1
FYAF01028562.1
FYAF01028513.1
FYAE01000008.1
FYAE01000009.1
FYAE01001591.1
FYAE01002065.1
FYAE01006073.1
FYAE01008849.1
FYAE01012323.1
FYAF01028584.1
FYAE01035067.1
FYAE01038437.1
FYAE01038438.1
FYAE01042084.1
FYAE01045734.1
FYAE01047666.1
FYAE01047667.1
FYAE01051911.1
FYAE01055618.1
FYAA01172472.1
FYAA01148195.1
FYAF01028689.1
FYAA01154832.1
FYAF01028676.1
FYAA01159923.1
FYAF01028669.1
FYAF01028667.1
FYAA01169347.1
FYAA01171991.1
FXZZ01141408.1
FYAA01175314.1
FYAA01176341.1
FYAF01028595.1
FYAA01181846.1
FYAA01183245.1
FYAF01028585.1
FYAA01188177.1
FYAA01192126.1
FYAA01194886.1
FYAC01018271.1
FYAC01015383.1
FYAC01015628.1
FYAD01041094.1
FYAC01016634.1
FYAC01016750.1
FYAD01041059.1
FYAC01017082.1
FYAC01017697.1
FYAD01042090.1
FYAC01019621.1
FYAD01036634.1
FYAD01032578.1
FYAD01026279.1
FYAC01020388.1
FYAC01032276.1
FYAD01060852.1
FYAC01006315.1
FYAD01123970.1
FYAD01118250.1
FYAD01118249.1
FYAD01073311.1
FYAD01063269.1
FYAD01026202.1
FYAC01011970.1
FYAD01060106.1
FYAD01051844.1
FYAD01051843.1
FYAC01014204.1
FYAD01042108.1
FYAC01014915.1
FYAD01025967.1
FYAD01026098.1
FYAD01026097.1
FYAD01026094.1
FYAC01102362.1
FYAC01104048.1
FYAD01026075.1
FYAD01026026.1
FYAD01025971.1
FYAC01106394.1
FYAC01106395.1
FYAC01101351.1
FYAD01025966.1
FYAD01025916.1
FYAC01108492.1
FYAC01108590.1
FYAD01025847.1
FXZZ01142480.1
FYAC01109748.1
FXZZ01141412.1
FYAC01110511.1
FYAC01085251.1
FYAD01026189.1
FYAC01064403.1
FYAC01070112.1
FYAC01074376.1
FYAC01077413.1
FYAC01077519.1
FYAC01079452.1
FYAC01081400.1
FYAC01082992.1
FYAE01324350.1
FYAD01026182.1
FYAC01092144.1
FYAC01092375.1
FYAC01095092.1
FYAC01096242.1
FYAD01026180.1
FYAC01100661.1
FYAD01026108.1
FYAC01100891.1
FYAE01407684.1
FYAE01387553.1
FYAE01390574.1
FYAE01391468.1
FYAE01398900.1
FYAE01398901.1
FYAE01400815.1
FYAE01400896.1
FYAE01400911.1
FYAE01401926.1
FYAE01404055.1
FYAE01386334.1
FYAE01409013.1
FYAE01412613.1
FYAE01415336.1
FYAF01028453.1
FYAE01456023.1
FYAE01468840.1
FYAE01469018.1
FYAE01469624.1
FYAE01469628.1
FYAE01345078.1
FYAE01324030.1
FYAE01333911.1
FYAE01335139.1
FYAE01335762.1
FYAE01338951.1
FYAE01339018.1
FYAE01339662.1
FYAE01341875.1
FYAE01341953.1
FYAE01344217.1
FYAE01350669.1
FYAE01352621.1
FYAE01360367.1
FYAE01363888.1
FYAE01363889.1
FYAE01367832.1
FYAF01028454.1
FYAE01380749.1
FYAE01382075.1
FYAC01003701.1
FYAE01524744.1
FYAE01525847.1
FYAE01532837.1
FYAE01535210.1
FYAC01002787.1
FYAF01028403.1
FYAF01028334.1
FYAD01138171.1
FYAC01003514.1
FYAE01472456.1
FYAC01004100.1
FYAC01004293.1
FYAC01004434.1
FYAC01004448.1
FYAD01124461.1
FYAC01005531.1
FYAD01124322.1
FYAD01123971.1
FYAE01505827.1
FYAE01474865.1
FYAE01475255.1
FYAE01476038.1
FYAE01470458.1
FYAE01483599.1
FYAE01491241.1
FYAE01493567.1
FYAE01496053.1
FYAE01507777.1
FYAE01507778.1
FYAE01512576.1
FYAE01514850.1
FYAE01516608.1
FYAE01521458.1
FYAE01521459.1
FYAE01524442.1
FYAC01012553.1
FXZZ01050382.1
FXZZ01079282.1
FYAC01003057.1
FXZZ01003329.1
FXZZ01003965.1
FXZZ01003966.1
FYAC01101592.1
FYAC01003133.1
FYAC01114706.1
FYAG01210238.1
FYAA01160292.1
FYAG01210237.1
FYAD01032580.1
FYAA01026605.1
FYAD01032579.1
FYAF01035066.1
FYAC01006421.1
FYAF01035067.1
FXZZ01030053.1
FXZZ01085695.1
FYAC01013339.1
FYAA01181239.1
FXZZ01024301.1
FXZZ01024304.1
FXZZ01024305.1
FXZZ01024306.1
FYAG01244593.1
FYAD01026073.1
FYAF01028560.1
FYAC01107253.1
FYAC01107252.1
FYAC01005681.1
FYAC01107251.1
FYAF01028637.1
FYAC01008740.1
FXZZ01049105.1
FYAC01102269.1
FXZZ01006566.1
FYAD01026150.1
FYAC01131993.1
FYAA01067942.1
FYAG01244670.1
FXZZ01111159.1
FYAG01244689.1
FYAD01026169.1
FYAC01014542.1
FXZZ01097931.1
FYAC01090865.1
FYAF01028656.1
FYAA01110699.1
FXZZ01094947.1
FYAE01422069.1
FYAA01018292.1
FYAB01080028.1
FYAC01012099.1
FYAB01079863.1
FYAG01244790.1
FYAE01369380.1
FXZZ01075669.1
FYAD01026270.1
FYAF01028757.1
FYAC01019656.1
FXZZ01135785.1
FYAC01114411.1
FYAC01114410.1
FYAA01006954.1
FYAF01079123.1
FXZZ01049396.1
FXZZ01049397.1
FYAG01172374.1
FYAD01076636.1
FYAC01136071.1
FXZZ01125596.1
FXZZ01115686.1
FXZZ01114052.1
FYAC01004489.1
FXZZ01014489.1
FYAC01132808.1
FYAC01133299.1
FXZZ01137711.1
FXZZ01137712.1
FYAC01019923.1
FYAG01129305.1
FYAD01118685.1
FYAF01121172.1
FYAC01139423.1
FYAA01155344.1
FYAA01001065.1
FYAC01108877.1
FXZZ01006036.1
FXZZ01006031.1
FXZZ01029892.1
FYAG01244710.1
FYAC01102120.1
FYAD01026190.1
FYAF01028677.1
FYAC01003404.1
FXZZ01036496.1
FXZZ01036497.1
FXZZ01036498.1
FYAC01110752.1
FYAC01110753.1
FYAC01117328.1
FXZZ01059195.1
FYAC01110754.1
CBTL0106664504.1
CBTL0110078312.1
FXZZ01016391.1
FYAC01104962.1
FYAA01088014.1
FYAF01055150.1
FYAG01205111.1
FXZZ01096941.1
FYAC01127975.1
FYAD01052663.1
FYAC01119428.1
FXZZ01066329.1
FYAA01136050.1
FYAG01205169.1
FYAF01055208.1
FYAD01052721.1
FYAC01123309.1
FXZZ01080193.1
FYAG01123207.1
FYAD01123975.1
FYAD01123973.1
FYAF01055143.1
FYAC01110053.1
FYAA01063460.1
FYAA01162576.1
FYAF01126462.1
FYAA01147559.1
FYAG01205104.1
FYAD01052656.1
FYAF01126460.1
FYAG01123205.1
FXZZ01033951.1
FYAC01096743.1
FYAC01131001.1
FYAC01131002.1
FXZZ01075177.1
FXZZ01107579.1
FXZZ01107578.1
FYAC01113863.1
FXZZ01047543.1
FXZZ01045636.1
FXZZ01047976.1
FYAC01113992.1
FYAC01113272.1
FXZZ01079693.1
FXZZ01079694.1
FYAC01123191.1
FYAC01123192.1
FXZZ01092150.1
FXZZ01090485.1
FXZZ01088823.1
FYAC01125687.1
FXZZ01014437.1
FYAC01126174.1
FYAC01104398.1
FYAC01126675.1
FXZZ01092596.1
FYAC01126807.1
FXZZ01033010.1
FXZZ01032534.1
FXZZ01018001.1
FYAC01109811.1
FYAC01109677.1
FYAC01105401.1
FXZZ01077568.1
FYAC01122601.1
FXZZ01001060.1
FYAC01100774.1
FYAC01122233.1
FXZZ01142229.1
FXZZ01142230.1
FYAC01140716.1
FYAC01140717.1
FXZZ01076375.1
FXZZ01122919.1
FYAC01130432.1
FXZZ01105742.1
FYAC01135321.1
FYAC01130971.1
FYAC01131093.1
FXZZ01107923.1
FXZZ01107452.1
FYAG01084089.1
FYAF01165767.1
FYAD01163280.1
FYAA01131217.1
FYAG01070938.1
FYAD01192648.1
FYAA01206821.1
FYAF01195135.1
FYAA01098508.1
FYAG01075769.1
FYAF01199966.1
FYAD01197479.1
FYAF01192959.1
FYAG01068762.1
FYAD01197491.1
FYAF01199978.1
FYAA01011308.1
FYAA01140093.1
FYAG01075781.1
FYAD01190472.1
FYAA01209420.1
FYAF01192928.1
FYAG01068731.1
FYAD01190441.1
FYAD01197937.1
FYAD01190471.1
FYAA01082523.1
FYAA01003124.1
FYAF01193616.1
FYAF01192958.1
FYAF01200424.1
FYAA01118600.1
FYAG01069419.1
FYAD01191129.1
FYAG01076227.1
FYAG01068761.1
FYAG01075795.1
FYAD01197505.1
FYAA01028650.1
FYAF01199992.1
FYAA01219331.1
FYAF01199991.1
FYAD01197504.1
FYAG01075794.1
FYAD01197488.1
FYAG01075778.1
FYAA01064661.1
FYAF01199975.1
FYAG01068788.1
FYAD01190498.1
FYAA01094690.1
FYAF01192985.1
FYAD01190496.1
FYAF01192983.1
FYAA01185045.1
FYAG01068786.1
FYAF01192955.1
FYAD01190468.1
FYAA01203385.1
FYAG01068758.1
FYAF01162459.1
FYAA01148458.1
FYAD01159972.1
FYAG01087380.1
FLOW01000057.1
ATQB01000213.1
AKZY01000443.1
CZHD01000018.1
ATEZ01000165.1
AWQO01000173.1
FWFA01000189.1
OFSN01000069.1
OFSR01000090.1
KE356198.1
BEXI01000024.1
CYHS01000010.1
OFSV01000074.1
OFSO01000090.1
FBVL01000045.1
ATQX01000059.1
ATRH01000190.1
LT556055.1
CUXB01000019.1
CTCU01000035.1
CZGD01000067.1
APZG01000011.1
CVRD01014883.1
BEWY01061109.1
BEWY01064359.1
BEWY01064358.1
BEWY01064228.1
BEWY01063767.1
BEWY01063696.1
BEWY01063134.1
BEWY01063080.1
BEWY01062246.1
BEWY01062185.1
BEWY01062016.1
BEWY01061372.1
BEWY01061696.1
FUWB01571131.1
FUWB01571135.1
FUWB01571130.1
FUWB01571116.1
FUWB01571093.1
FUWB01571092.1
FUWB01573690.1
FUWB01611631.1
FUWB01197178.1
FUWB01597501.1
FUWB01597500.1
FUWB01597499.1
FUWB01597495.1
FUWB01583571.1
FUWB01583553.1
FUWB01575232.1
FUWB01597519.1
FUWB01573689.1
FUWB01573683.1
FUWB01573682.1
FUWB01573679.1
FUWB01573668.1
FUWB01571141.1
FUWB01571140.1
FUWB01571136.1
FUWB01558804.1
FUWB01327130.1
FUWB01324444.1
FUWB01324439.1
FUWB01324438.1
FUWB01322448.1
FUWB01550120.1
FUWB01558781.1
FUWB01558782.1
FUWB01558783.1
FUWB01234664.1
FUWB01558799.1
FUWB01562431.1
FUWB01558805.1
FUWB01558806.1
FUWB01558807.1
FUWB01558813.1
FUWB01558818.1
FUWB01558820.1
FUWB01561003.1
FUWB01561006.1
FUWB01561009.1
FUWB01561011.1
FUWB01562425.1
FUWB01183448.1
FUWB01668224.1
FUWB01611770.1
FUWB01614620.1
FUWB01627959.1
FUWB01668223.1
FUWB01627964.1
FUWB01628003.1
FUWB01631024.1
FUWB01631028.1
FUWB01645545.1
FUWB01645568.1
FUWB01668244.1
FUWB01645574.1
FUWB01649068.1
FUWB01668164.1
FUWB01668188.1
FUWB01668189.1
FUWB01668196.1
FUWB01668209.1
FUWB01668210.1
FUWB01668212.1
FUWB01668216.1
FUWB01668221.1
FUWB01611698.1
FUWB01597521.1
FUWB01597523.1
FUWB01597524.1
FUWB01600131.1
FUWB01611630.1
FUWB01668222.1
FUWB01611661.1
FUWB01611670.1
FUWB01691030.1
FUWB01614621.1
FUWB01175659.1
FUWB01195564.1
FUWB01691007.1
FUWB01611700.1
FUWB01611701.1
FUWB01191272.1
FUWB01611712.1
FUWB01690986.1
FUWB01611716.1
FUWB01611717.1
FUWB01668252.1
FUWB01611722.1
FUWB01611727.1
FUWB01503789.1
FUWB01523564.1
FUWB01513556.1
FUWB01513548.1
FUWB01513527.1
FUWB01513524.1
FUWB01513515.1
FUWB01513514.1
FUWB01513493.1
FUWB01513485.1
FUWB01513468.1
FUWB01513466.1
FUWB01523565.1
FUWB01503777.1
FUWB01503773.1
FUWB01503771.1
FUWB01503759.1
FUWB01497029.1
FUWB01497028.1
FUWB01481250.1
FUWB01479571.1
FUWB01479549.1
FUWB01479534.1
FUWB01479507.1
FUWB01536859.1
FUWB01547436.1
FUWB01547433.1
FUWB01547407.1
FUWB01547406.1
FUWB01547405.1
FUWB01547404.1
FUWB01547388.1
FUWB01547364.1
FUWB01536871.1
FUWB01536867.1
FUWB01536860.1
FUWB01479486.1
FUWB01536858.1
FUWB01536850.1
FUWB01534532.1
FUWB01534530.1
FUWB01534520.1
FUWB01534504.1
FUWB01534503.1
FUWB01534502.1
FUWB01534488.1
FUWB01534470.1
FUWB01523607.1
FUWB01366520.1
FUWB01390834.1
FUWB01390828.1
FUWB01390826.1
FUWB01386849.1
FUWB01386845.1
FUWB01379474.1
FUWB01379471.1
FUWB01379469.1
FUWB01375957.1
FUWB01547504.1
FUWB01367020.1
FUWB01547458.1
FUWB01365755.1
FUWB01365753.1
FUWB01362332.1
FUWB01358560.1
FUWB01358559.1
FUWB01547509.1
FUWB01335168.1
FUWB01332099.1
FUWB01332098.1
FUWB01547941.1
FUWB01550093.1
FUWB01431301.1
FUWB01472168.1
FUWB01466674.1
FUWB01465341.1
FUWB01458863.1
FUWB01458862.1
FUWB01453734.1
FUWB01453733.1
FUWB01442130.1
FUWB01440962.1
FUWB01440956.1
FUWB01435641.1
FUWB01327134.1
FUWB01430187.1
FUWB01547452.1
FUWB01547453.1
FUWB01430176.1
FUWB01547454.1
FUWB01421382.1
FUWB01547456.1
FUWB01415937.1
FUWB01415933.1
FUWB01415930.1
FUWB01408855.1
FUWB01795922.1
FUWB01795851.1
FUWB01795864.1
FUWB01795865.1
FUWB01795599.1
FUWB01795877.1
FUWB01795598.1
FUWB01795456.1
FUWB01145228.1
FUWB01795448.1
FUWB01795884.1
FUWB01164926.1
FUWB01795447.1
FUWB01795445.1
FUWB01795919.1
FUWB01795850.1
FUWB01795444.1
FUWB01795443.1
FUWB01795436.1
FUWB01795435.1
FUWB01795433.1
FUWB01795430.1
FUWB01795428.1
FUWB01168757.1
FUWB01795926.1
FUWB01795421.1
FUWB01795420.1
FUWB01795400.1
FUWB01796078.1
FUWB01795698.1
FUWB01156964.1
FUWB01795682.1
FUWB01795684.1
FUWB01795658.1
FUWB01795642.1
FUWB01795636.1
FUWB01795686.1
FUWB01795689.1
FUWB01795690.1
FUWB01795692.1
FUWB01795695.1
FUWB01795696.1
FUWB01795634.1
FUWB01795697.1
FUWB01795432.1
FUWB01795699.1
FUWB01795700.1
FUWB01795701.1
FUWB01795702.1
FUWB01795706.1
FUWB01795707.1
FUWB01795710.1
FUWB01795711.1
FUWB01795611.1
FUWB01795828.1
FUWB01795829.1
FUWB01795610.1
FUWB01795845.1
FUWB01721563.1
FUWB01795224.1
FUWB01795223.1
FUWB01795353.1
FUWB01795354.1
FUWB01795162.1
FUWB01795161.1
FUWB01795113.1
FUWB01795112.1
FUWB01721554.1
FUWB01721536.1
FUWB01173524.1
FUWB01123995.1
FUWB01721499.1
FUWB01721502.1
FUWB01721504.1
BFFQ01039346.1
BFFQ01079276.1
BFFQ01048594.1
BFFQ01041926.1
BFFQ01021914.1
FXXH011570340.1
FXXH011562280.1
FXXH011554313.1
FXXH011010292.1
FXXH011606996.1
FXXH011626775.1
FXXH011520605.1
FXXH011329439.1
FXXH011517027.1
FXXH011511914.1
FXXH011281656.1
FUWB01795685.1
FUWB01795832.1
FUWB01795429.1
FUWB01795935.1
FUWB01795876.1
FUWB01795399.1
FUWB01795635.1
FUWB01795683.1
FUWB01155641.1
FUWB01673426.1
FUWB01721503.1
FUWB01173022.1
FUWB01721501.1
FUWB01721462.1
FUWB01162031.1
FUWB01721449.1
FUWB01472154.1
FUWB01163257.1
FUWB01721472.1
FUWB01465333.1
FUWB01721487.1
FUWB01795641.1
FXXH011372629.1
FUWB01691006.1
FUWB01479508.1
FUWB01523573.1
FUWB01523577.1
FUWB01795612.1
FUWB01611713.1
FUWB01373058.1
FUWB01523566.1
FUWB01479509.1
FUWB01322831.1
FUWB01402748.1
FUWB01142609.1
FUWB01571080.1
FUWB01691055.1
FUWB01158450.1
FUWB01517414.1
FUWB01437782.1
FUWB01795378.1
FUWB01209086.1
FUWB01151733.1
FUWB01668217.1
FUWB01721555.1
FUWB01402743.1
FUWB01402744.1
FUWB01505480.1
FUWB01561013.1
FUWB01649062.1
FUWB01795377.1
FUWB01649058.1
FXXH011576081.1
FUWB01142654.1
FUWB01503772.1
FUWB01547389.1
FUWB01151674.1
FUWB01721491.1
FUWB01547435.1
FUWB01534561.1
FUWB01534533.1
FUWB01479502.1
FUWB01145156.1
FUWB01721490.1
FUWB01627981.1
FUWB01721466.1
FUWB01583568.1
FUWB01795606.1
FUWB01721526.1
FXXH011522206.1
FXXH011503727.1
FUWB01372359.1
FUWB01372360.1
FUWB01151676.1
FUWB01191564.1
FUWB01795607.1
FUWB01481242.1
FXXH011432129.1
FXXH011432128.1
FUWB01796081.1
FUWB01534424.1
FUWB01795846.1
FUWB01627957.1
FUWB01795861.1
FUWB01795847.1
FUWB01795620.1
FUWB01211686.1
FUWB01328192.1
FUWB01327132.1
FUWB01430186.1
FUWB01503762.1
FUWB01158566.1
FUWB01142543.1
FUWB01515953.1
FUWB01440955.1
FUWB01440959.1
FUWB01142424.1
FUWB01189899.1
FUWB01376800.1
FUWB01375964.1
FUWB01795384.1
FUWB01571052.1
FUWB01571018.1
FUWB01571047.1
FUWB01571082.1
FXXH011569746.1
FUWB01795385.1
FUWB01166233.1
FUWB01151814.1
FUWB01182081.1
FUWB01151686.1
FUWB01795621.1
FUWB01164918.1
FUWB01534490.1
FUWB01534464.1
FUWB01170019.1
FUWB01795841.1
FUWB01571079.1
FUWB01571118.1
FUWB01534492.1
FUWB01534491.1
FUWB01171547.1
FUWB01319192.1
FUWB01487425.1
FUWB01795603.1
FUWB01319729.1
FUWB01166148.1
FUWB01319193.1
FUWB01487416.1
FUWB01600128.1
FUWB01523589.1
FUWB01571167.1
FUWB01795604.1
FUWB01611714.1
FUWB01795605.1
FUWB01795843.1
FUWB01795842.1
FUWB01503756.1
FUWB01534564.1
FUWB01142626.1
FUWB01142545.1
FUWB01170692.1
FUWB01558814.1
FUWB01515961.1
FUWB01199331.1
FUWB01365743.1
FUWB01431303.1
FUWB01795844.1
FUWB01503758.1
FUWB01170690.1
FUWB01366521.1
FUWB01365749.1
FUWB01155623.1
FUWB01795939.1
FUWB01202584.1
FUWB01191882.1
FUWB01194374.1
FUWB01142566.1
FUWB01142565.1
FUWB01645570.1
FUWB01452467.1
FUWB01142649.1
FUWB01795940.1
FUWB01181091.1
FUWB01363137.1
FUWB01452468.1
FUWB01796103.1
FUWB01571083.1
FUWB01172539.1
FUWB01571122.1
FUWB01571138.1
FUWB01179827.1
FUWB01495346.1
FUWB01446803.1
FUWB01446802.1
FUWB01672458.1
FUWB01795880.1
FUWB01645569.1
FUWB01645564.1
FUWB01160547.1
FUWB01213406.1
FUWB01200410.1
FUWB01795878.1
FUWB01198634.1
FUWB01180394.1
FUWB01465326.1
FUWB01465316.1
FUWB01795879.1
FUWB01515941.1
FUWB01171340.1
FUWB01668219.1
FUWB01156969.1
FUWB01668192.1
FUWB01210718.1
FUWB01668191.1
FUWB01795834.1
FUWB01597555.1
FUWB01795833.1
FUWB01571117.1
FUWB01452469.1
FUWB01151716.1
FUWB01162369.1
FUWB01795688.1
FUWB01210807.1
FUWB01321790.1
FUWB01321789.1
FUWB01151675.1
FUWB01157395.1
FUWB01213257.1
FUWB01668195.1
FUWB01155677.1
FUWB01142395.1
FUWB01228604.1
FUWB01180267.1
FUWB01534597.1
FUWB01534558.1
FUWB01534523.1
FUWB01206368.1
FUWB01207776.1
FUWB01503760.1
FUWB01170018.1
FUWB01145262.1
FUWB01372362.1
FUWB01372361.1
FUWB01241679.1
FUWB01142684.1
FUWB01547397.1
FUWB01547444.1
FUWB01145154.1
FUWB01547396.1
FUWB01151717.1
FUWB01151677.1
FUWB01391715.1
FUWB01161546.1
FUWB01124010.1
FUWB01183725.1
FUWB01142448.1
FUWB01178086.1
FUWB01668245.1
FUWB01547443.1
FUWB01380881.1
FUWB01162371.1
FUWB01142489.1
FUWB01495348.1
FUWB01597518.1
FUWB01183552.1
FUWB01142488.1
FUWB01221563.1
FUWB01164576.1
FUWB01452465.1
FUWB01495332.1
FUWB01151820.1
FUWB01547449.1
FUWB01402760.1
FUWB01229171.1
FUWB01151695.1
FUWB01209033.1
FUWB01337721.1
FUWB01337714.1
FUWB01440963.1
FUWB01123985.1
FUWB01430159.1
FUWB01375956.1
FUWB01495331.1
FUWB01142392.1
FUWB01212260.1
FUWB01185448.1
FUWB01173199.1
FUWB01218549.1
FUWB01407220.1
FUWB01211687.1
FUWB01189581.1
FUWB01142445.1
FUWB01447028.1
FUWB01213882.1
FUWB01179062.1
FUWB01142506.1
FUWB01142567.1
FUWB01329657.1
FUWB01142400.1
FUWB01142399.1
FUWB01168758.1
FUWB01430180.1
FUWB01142512.1
FUWB01151699.1
FUWB01213256.1
FUWB01330212.1
FUWB01202965.1
FUWB01142493.1
FUWB01142438.1
FUWB01151803.1
FUWB01321791.1
FUWB01183150.1
FUWB01189036.1
FUWB01430177.1
FUWB01194985.1
FUWB01198203.1
FUWB01151786.1
FUWB01415938.1
FUWB01192097.1
FUWB01219909.1
FUWB01145244.1
FUWB01166235.1
FUWB01180661.1
FUWB01221562.1
FUWB01158447.1
FUWB01171549.1
FUWB01175653.1
FUWB01191565.1
FUWB01169005.1
FUWB01172442.1
FUWB01145211.1
FUWB01171362.1
FUWB01205253.1
FUWB01175675.1
FUWB01189502.1
FUWB01352147.1
FUWB01198455.1
FUWB01155679.1
FUWB01229235.1
FUWB01182427.1
FUWB01199928.1
FUWB01261552.1
FUWB01161050.1
FUWB01321797.1
FUWB01145155.1
FUWB01184473.1
FUWB01162491.1
FUWB01145153.1
FUWB01168608.1
FUWB01145242.1
FUWB01142439.1
FUWB01221949.1
FUWB01161948.1
FUWB01177215.1
FUWB01142494.1
FUWB01180268.1
FUWB01155671.1
FUWB01176636.1
FUWB01180402.1
FUWB01151656.1
FUWB01142443.1
FUWB01142502.1
FUWB01142503.1
FUWB01168610.1
FUWB01163750.1
FUWB01158912.1
FUWB01124023.1
FUWB01212467.1
FUWB01142495.1
FUWB01194104.1
FUWB01142694.1
FUWB01151651.1
FUWB01208101.1
FUWB01228343.1
FUWB01151692.1
FUWB01155658.1
FUWB01159718.1
FUWB01168997.1
FUWB01151815.1
FUWB01151668.1
FUWB01183149.1
FUWB01151806.1
FUWB01178077.1
FUWB01230986.1
FUWB01166542.1
FUWB01177324.1
FUWB01190756.1
FUWB01151816.1
FUWB01166913.1
FUWB01215766.1
FUWB01209688.1
FUWB01182518.1
FUWB01171359.1
FUWB01202151.1
FUWB01212939.1
FUWB01185546.1
FUWB01189365.1
FUWB01151783.1
FUWB01219910.1
FUWB01160645.1
FUWB01142492.1
FUWB01142485.1
FUWB01127742.1
FUWB01178081.1
FUWB01185445.1
FUWB01179826.1
FUWB01191194.1
FUWB01172438.1
FUWB01172437.1
FUWB01216304.1
FUWB01145141.1
FUWB01199332.1
FUWB01196503.1
FUWB01213303.1
FUWB01199040.1
FUWB01214178.1
FUWB01173508.1
FUWB01158775.1
FUWB01124022.1
FUWB01142325.1
FUWB01151813.1
FUWB01175639.1
FUWB01181166.1
FUWB01173009.1
FUWB01192911.1
FUWB01168756.1
FUWB01187428.1
FUWB01186446.1
FUWB01142490.1
FUWB01142441.1
FUWB01170693.1
FUWB01142442.1
FUWB01176270.1
FUWB01238460.1
FUWB01194981.1
FUWB01142500.1
FUWB01175677.1
FUWB01182659.1
FUWB01215127.1
FUWB01160643.1
FUWB01173945.1
FUWB01184479.1
FUWB01151647.1
FUWB01142695.1
FUWB01183073.1
FUWB01142384.1
FUWB01205244.1
FUWB01181090.1
FUWB01191880.1
FUWB01214232.1
FUWB01229450.1
FUWB01205245.1
FUWB01218334.1
FUWB01172054.1
FUWB01151688.1
FUWB01214235.1
FUWB01142486.1
FUWB01151670.1
FUWB01151827.1
FUWB01151669.1
FUWB01202146.1
FUWB01176116.1
FUWB01198133.1
FUWB01210720.1
FUWB01164071.1
FUWB01229449.1
FUWB01158444.1
FUWB01193057.1
FUWB01205251.1
FUWB01142389.1
FUWB01172439.1
FUWB01202150.1
FUWB01203746.1
FUWB01164479.1
FUWB01192827.1
FUWB01142501.1
FUWB01183556.1
FUWB01213407.1
FUWB01145151.1
FUWB01216129.1
FUWB01186140.1
FUWB01205252.1
FUWB01142432.1
FUWB01210088.1
FUWB01213408.1
FUWB01221951.1
FUWB01196573.1
FUWB01182421.1
FUWB01142482.1
FUWB01194687.1
FUWB01151831.1
FUWB01151690.1
FUWB01142382.1
FUWB01203033.1
FUWB01171349.1
FUWB01145226.1
FUWB01180250.1
FUWB01142663.1
FUWB01151760.1
FUWB01171564.1
FUWB01174549.1
FUWB01176932.1
FUWB01142381.1
FUWB01151689.1
FUWB01171889.1
FUWB01185192.1
FUWB01162489.1
FUWB01171357.1
FUWB01142425.1
FUWB01142426.1
FUWB01173530.1
FUWB01192518.1
FUWB01208696.1
FUWB01188384.1
FUWB01190990.1
FUWB01124033.1
FUWB01151678.1
FUWB01155695.1
FUWB01142283.1
FUWB01175036.1
FUWB01189284.1
FUWB01183550.1
FUWB01142401.1
FUWB01124041.1
FUWB01198453.1
FUWB01170694.1
FUWB01164919.1
FUWB01188317.1
FUWB01142390.1
FUWB01175654.1
FUWB01142271.1
FUWB01192822.1
FUWB01151800.1
FUWB01162358.1
FUWB01167602.1
FUWB01142209.1
FUWB01145121.1
FUWB01163258.1
FUWB01191566.1
FUWB01142721.1
FUWB01188320.1
FUWB01142272.1
FUWB01173005.1
FUWB01182422.1
FUWB01155697.1
FUWB01151673.1
FUWB01142709.1
FUWB01142336.1
FUWB01168136.1
FUWB01177978.1
FUWB01142387.1
FUWB01142335.1
FUWB01155612.1
FUWB01127744.1
FUWB01145249.1
FUWB01173657.1
FUWB01171887.1
FUWB01173217.1
FUWB01172441.1
FUWB01155606.1
FUWB01151627.1
FUWB01124034.1
FUWB01178263.1
FUWB01142510.1
FUWB01168990.1
FUWB01151836.1
FUWB01142559.1
FUWB01158451.1
FUWB01166151.1
FUWB01165742.1
FUWB01168600.1
FUWB01174282.1
FUWB01175827.1
FUWB01171350.1
FUWB01151780.1
FUWB01145214.1
FUWB01124021.1
FUWB01127738.1
FUWB01158779.1
FUWB01145243.1
FUWB01142430.1
FUWB01142324.1
FUWB01162384.1
FUWB01145128.1
FUWB01151636.1
FUWB01145132.1
FUWB01142708.1
FUWB01151655.1
FUWB01151805.1
LT846917.1
FARV01000963.1
FARS01071855.1
ODGO01703109.1
ODGO01695856.1
ODGO01663624.1
UWCR01000140.1
JMBQ01000705.1
AHJF01001351.1
DS027290.1
FUEF01004141.1
MCGX01059207.1
KE116620.1
FUEF01006652.1
CCYC012256951.1
CAJX010051844.1
CAJX011974825.1
CH401785.1
AHJF01004018.1
AHJF01006887.1
KE110339.1
LWKT01001186.1
CCYC012312641.1
CH401517.1
AHJF01010829.1
FUFL01002116.1
PDMP01007238.1
PRDE01183059.1
CYSQ010421452.1
PRDE01092963.1
PDMP01001156.1
CYSQ012622371.1
FUFL01003081.1
OEIJ01583544.1
PDMP01002106.1
FUFL01002964.1
BEYV01043668.1
CYSQ012472687.1
CYSQ012918856.1
CBMN010034060.1
JXPB01019110.1
NEEE01029161.1
NEEE01029144.1
PRDE01067976.1
FAUG01302046.1
FLTG01005875.1
FAUG01104629.1
FAQE01380610.1
FAUG01142664.1
FASI01027987.1
FAQE01391034.1
FARX01393342.1
FARY01263131.1
FAUG01267647.1
FASB01176838.1
PDMO01001571.1
PDMO01002344.1
PDMO01002946.1
PDMO01003020.1
PDMO01003015.1
CCYC013068001.1
CCYC011055953.1
CCYC013422046.1
LD232124.1
CCYC010943313.1
CCYC013266551.1
FARO01191646.1
CCYC015029961.1
CCYC014906985.1
AVCP010682150.1
AVCP010682149.1
KB610979.1
LGJD01080266.1
LGJD01041055.1
LXGH01348705.1
LSHC01000297.1
CCMK012658094.1
AVCP011295507.1
AEGA01005596.1
CAJW012544084.1
AMZP02006620.1
AFSP02270332.1
CELW01017626.1
CELW01013388.1
MQQX01001187.1
MQQU01000756.1
MQQY01000354.1
MQQS01000661.1
UCOJ01010009.1
PRDE01172584.1
LACT01024603.1
AJIL01009498.1
MQQV01000901.1
AAAA02042568.1
LMAV013210474.1
JHUJ02010917.1
AAAA02042586.1
KD054714.1
KQ152889.1
JPFL01001719.1
NPFE01000691.1
QLPK01026650.1
QOWL01001654.1
FUEF01006665.1
KQ191513.1
LXGH01301880.1
KD154594.1
KQ170215.1
JPFL01001384.1
CYKH01001033.1
AAAA02043463.1
AAAA02043500.1
PRDE01079479.1
PRDE01083586.1
AJXH01000215.1
KE732094.1
CVMW01125381.1
CAJV011605509.1
CAJV011605759.1
LACX01042941.1
LADF01043795.1
LACZ01043099.1
LACV01043080.1
LADA01043179.1
LADB01042981.1
LACS01022089.1
NIUS010905254.1
QPHZ01000353.1
QPHO01000604.1
ODGO01733805.1
OEIJ01663260.1
ODGO01637033.1
ODGO01414964.1
OEIJ01548993.1
ODGO01535893.1
LYIH01000030.1
NPGS01000089.1
CADB01000060.1
CAJV01102130.1
KE112148.1
AHJF01007922.1
ADDD02199469.1
KE115940.1
AHJF01010564.1
AHJF01004008.1
AHJF01006659.1
FUEF01010693.1
AEHI01033105.1
FUEF01013375.1
AEHI01033044.1
AEHI01033410.1
FUEF01016181.1
AEHI01033929.1
AEHI01034743.1
AEHI01034515.1
FUEF01019720.1
DS271148.1
AEHI01035477.1
AEHI01033673.1
DS271075.1
FUEF01016301.1
AEHI01034026.1
AEHI01033419.1
LGJC01076664.1
LGJC01043222.1
LGJC01039103.1
FAUG01272880.1
FAPN01165977.1
FAPN01218363.1
CCYC014036709.1
FAPN01079283.1
NKXL01033850.1
FAQZ01287024.1
FAPN01218615.1
CEGH01382188.1
CEGH01187222.1
KE117007.1
AHJF01001437.1
AHJF01005086.1
AHJF01031188.1
KE109121.1
LGRI01011427.1
QVOL01009627.1
LGRI01004775.1
LGRI01036776.1
LGRI01015782.1
AFSP02309620.1
LGRI01116145.1
LGRI01107777.1
LGRI01020241.1
LGRI01009867.1
LGRI01025559.1
LGRI01041998.1
LGRI01059882.1
LGRI01119821.1
CYSQ012707770.1
LXGH01404016.1
LGRI01018315.1
LGRI01022084.1
LGRI01036886.1
LGRI01047967.1
LGRI01079471.1
LGRI01086661.1
LGRI01118786.1
LGRI01121531.1
LGRI01123902.1
LGRI01067425.1
LXGH01478138.1
LGRI01062423.1
LGRI01100915.1
LGRI01100937.1
LGRI01103642.1
LGRI01040329.1
LGRI01122901.1
LGRI01045653.1
LGRI01069547.1
LXGH01275802.1
LGRI01035670.1
LGRI01075034.1
LGRI01116537.1
LGRI01125685.1
LGRI01043782.1
LGRI01050204.1
LGRI01032580.1
FAUG01299495.1
FAQE01395831.1
UCOL01032174.1
UCOL01036993.1
FLTG01020687.1
FLTE01003047.1
FLTD01008657.1
FLTD01007484.1
CCYC016109698.1
FLTD01006693.1
FLTE01002451.1
UCOL01033393.1
CCYC012943353.1
FLTE01002452.1
FLTD01005651.1
CCYC011058052.1
FLTD01004550.1
FLTE01003281.1
CCYC015791535.1
FLTD01005999.1
FLTE01008832.1
PPOS02000100.1
LTAH01095515.1
DF964985.1
CAJX010030820.1
FLTF01002870.1
FLTG01027252.1
LIAE01001958.1
CCYC013550585.1
FUEF01006449.1
CAJX010057164.1
CCYC013692546.1
DF145278.1
FBXV01248221.1
FBXV01355137.1
FAUD01381353.1
AAHY01773324.1
FASD01283705.1
FBXV01341883.1
OEIJ01560519.1
NPJV01000069.1
AEHI01033474.1
AEHI01036355.1
FUEF01018456.1
DS271445.1
AEHI01035304.1
AEHI01033307.1
AEHI01033331.1
AEHI01033182.1
LYJL01000126.1
LYJN01000008.1
JNOX01047362.1
CYSQ010848505.1
OCZR010488333.1
OCZR010781101.1
OCZR010275514.1
OCZR010360416.1
CDFG01026535.1
CDFG01033282.1
CDFI01025806.1
CDFI01059994.1
CDFG01003424.1
CDFG01037539.1
CDFG01033766.1
CAFC02006971.1
KN126534.1
JMFU01121167.1
JRUE01000107.1
LACW01044808.1
LACX01044616.1
LADB01044638.1
LACZ01044761.1
LADD01045128.1
LACY01044802.1
LADE01044950.1
LACV01044743.1
AZRO01029923.1
LACT01024470.1
LACU01020107.1
LACW01042068.1
AZRO01026842.1
MQQY01001880.1
ASJN01046225.1
LADG01032139.1
AORQ01000174.1
AZRP01040436.1
ADAS02013789.1
UWUC012445464.1
OEIJ01749916.1
CAJV01312562.1
CAJV01396905.1
AFSA01636456.1
CAJV01066413.1
CAJV01113236.1
AFSA01869303.1
AFSA01782408.1
CAJV01064872.1
CAJV012590849.1
AFSA01652669.1
AFSA01733789.1
CAJV01065763.1
CAJV01108552.1
CAJV012609300.1
CAJV01202590.1
GL353651.1
LYTD01035156.1
FAQF01287912.1
LYTB01017976.1
NKXL01209351.1
CH399325.1
FAQF01287939.1
PTEZ01002098.1
PTEZ01002112.1
PTEZ01002775.1
ALYI01000441.1
LADC01038466.1
LACV01038100.1
LACX01037964.1
LADA01038220.1
PTJP01063414.1
ADAS02007327.1
NNCF01057433.1
PRDE01127130.1
AZRP01051154.1
LACZ01038127.1
LADB01038019.1
LADH01038076.1
LADD01038781.1
LADF01039052.1
AZRO01023061.1
LACW01038169.1
LADE01038614.1
LACY01038195.1
AORQ01049494.1
UCOJ01009515.1
AORQ01044517.1
UCOJ01013665.1
NNCF01144360.1
GL631716.1
CAJX011858880.1
AACV01028335.1
AHJF01013484.1
DF961308.1
AWGZ01116243.1
CAJX010829380.1
AHJF01035325.1
AHJF01025822.1
AFSP02247283.1
FAUG01306292.1
FASI01032697.1
FLTG01004564.1
FAUG01126594.1
FAUD01370335.1
FARX01377304.1
FAQE01388579.1
FARV01236030.1
FASI01006583.1
FAUG01312331.1
FAQE01401874.1
FAUG01235294.1
FASI01244487.1
FAUG01180807.1
CCYC014197939.1
FLTD01006254.1
FLTE01002351.1
FLTD01007238.1
FLTE01005723.1
LMAV012364774.1
PDMP01006175.1
PRDE01019277.1
APKA01291536.1
ATCM03067527.1
AHJF01032971.1
FUEF01008566.1
MCGX01071964.1
LWKT01001568.1
CAJX012072213.1
CCYC012734344.1
AACV01029634.1
AACV01029346.1
AHJF01012969.1
AHJF01006312.1
MCGX01062394.1
CCYC011380847.1
AHJF01024521.1
OMKT01063912.1
OMKT01056845.1
ATCM03076421.1
FAQG01248094.1
FAQE01334353.1
FARY01163966.1
FAQG01285460.1
FAQE01312580.1
FAQE01325132.1
FARY01067071.1
FAQG01272770.1
FAQE01197427.1
FARY01261175.1
FAQG01243310.1
FAQE01269906.1
FAQS01301592.1
FARY01297387.1
FAQE01098010.1
CAJX010057450.1
FARV01221135.1
FBTV01000490.1
FBTV01000368.1
FASL01144696.1
CAFC02084962.1
OENK01006905.1
OEOC01067884.1
JPFL01000796.1
JPFL01000682.1
OEIJ01741709.1
JPFL01000821.1
JPFL01001245.1
PRDE01210774.1
PRDE01212532.1
JPFL01000673.1
PRDE01209693.1
PRDE01214378.1
ACBE01551762.1
JPFL01000672.1
FARX01413875.1
AHJF01003069.1
AHJF01024229.1
AHJF01021547.1
AHJF01007411.1
AHJF01028998.1
AHJF01032238.1
AHJF01012390.1
AHJF01002872.1
AHJF01026482.1
AHJF01012441.1
CVMW01142929.1
AHJF01018785.1
AHJF01019250.1
AHJF01033336.1
AHJF01012535.1
AHJF01010308.1
AHJF01028351.1
AHJF01009735.1
AHJF01024937.1
LVEH01014851.1
LVEH01005714.1
LVEH01010397.1
PZQQ01071546.1
FAQZ01278128.1
PZQQ01070543.1
PZQQ01070759.1
PZQQ01070658.1
PZQQ01071340.1
PZQQ01071019.1
PZQQ01071371.1
PZQQ01071256.1
CZCL01000361.1
FASB01098803.1
LAPY01013757.1
NQRP01000038.1
LOLC01007935.1
ODGO01650773.1
ODGO01615140.1
CDFS01000358.1
FLZB01000394.1
FLYT01000342.1
FLZB01000385.1
FLZI01000457.1
FLZI01000641.1
FASB01030360.1
FATA01390779.1
FAUD01328153.1
MPKX01117244.1
QMFK01004866.1
CCMK010500060.1
CCMK011880340.1
CCMK011751935.1
UIGX01018599.1
FLTE01007169.1
CAJX010029257.1
AMYD01004123.1
PRDE01110322.1
PRDE01146955.1
LBLN01041755.1
LXGH01361479.1
CEGH01115925.1
LGRI01015193.1
LXGH01014646.1
LXGH01181472.1
QKXD01011452.1
AFSP02303451.1
JXLM01002185.1
AFSP02292929.1
LD064421.1
LD196897.1
LD085133.1
LD217609.1
LD129014.1
LD261490.1
MBSW01001636.1
QGQJ01001731.1
JRKL01094883.1
LD112460.1
LD244936.1
CCYC014116531.1
LD080933.1
LD213409.1
LD069955.1
LD202431.1
PRDE01087981.1
PRDE01147789.1
AFSP02286241.1
NKXL01274051.1
NKXL01315553.1
CCMK012841236.1
OBIJ01006032.1
KQ002518.1
OBIJ01005170.1
OBIJ01001386.1
AJKK01115874.1
OBIJ01009219.1
AJKK01119955.1
UWOF012155367.1
CBTL0105109210.1
CBTL0110645872.1
CBTL0102228450.1
CBTL0107372646.1
CBTL0110920956.1
CBTL0105584536.1
CBTL0100383788.1
CBTL0102905700.1
CBTL0111295500.1
CBTL0103396976.1
CBTL0106943396.1
CBTL0110595320.1
CBTL0101444699.1
CBTL0104279438.1
CBTL0103940231.1
CBTL0109973627.1
AMZP02001537.1
NNCB01002525.1
NNCB01010915.1
NNCB01000207.1
NNCB01007279.1
AACV01031296.1
LXGH01014592.1
FLTF01009782.1
FARO01024377.1
JPKZ01004098.1
JPKZ01001271.1
JPKZ01007727.1
JPKZ01000573.1
JH842617.1
JXPO01115886.1
CBTL0109478726.1
CBTL0111063939.1
CBTL0108882379.1
CBTL0108113351.1
LM523958.1
PRDE01134100.1
PRDE01101226.1
LM523305.1
FASB01009137.1
FASB01201011.1
FASB01091335.1
FASB01088686.1
FASB01019302.1
QBLG01000348.1
QBLG01000791.1
QBLG01000550.1
CCJR010005302.1
FARY01397648.1
FAUG01283865.1
FARX01414150.1
FAUG01276094.1
FASI01052908.1
FARY01375214.1
FARX01345488.1
FASI01080034.1
FAUG01313292.1
FARX01413800.1
FARX01419312.1
FARY01159771.1
FAUG01100379.1
FASI01012586.1
FLTG01005452.1
FAQG01258109.1
CAJX010028120.1
CAJX010028202.1
CAJX010032039.1
CAJX010980059.1
CAJX011869258.1
CAJX010030748.1
PKGA01128062.1
CAJX010032346.1
CAJX011973649.1
LMYL01001617.1
PKGA01128835.1
CAJX010005667.1
CAJX010029347.1
CAJX010032178.1
CAJX010832627.1
LLWS01010348.1
LGJC01014304.1
CAJX010003468.1
CAJX010003467.1
CAJX010006895.1
MATP01004399.1
LMYL01003550.1
CAJX010029369.1
CAJX010053371.1
CAJX010054127.1
CAJX011974314.1
QWXO01000340.1
KN667405.1
QWYR01001435.1
KN655620.1
PRDE01063555.1
AFSP02282026.1
KN644009.1
AFSP02233191.1
KN648139.1
KN641919.1
FASG01306005.1
FAUD01362016.1
FARW01324469.1
LYTE01042322.1
LYTE01050494.1
FAUD01333757.1
FASG01360268.1
FARY01234769.1
FARY01325382.1
FUEF01021239.1
FAUD01333758.1
FAQF01252518.1
FAUD01383212.1
FUEF01016205.1
FARX01375324.1
FAUG01288394.1
FASI01130607.1
CEGH01101462.1
OEIJ01509664.1
CBMN010033655.1
OEIJ01432832.1
OEIJ01719640.1
AFSP02286490.1
HG412335.1
OEIJ01468036.1
FLTG01007198.1
FLTD01004508.1
FLTE01004932.1
FLTD01003009.1
FLTG01014227.1
CBTL0102292244.1
CBTL0102696027.1
CBTL0110948099.1
UIRR01004136.1
OEIJ01229169.1
FLTE01003902.1
FLTG01021900.1
BEYV01013385.1
BDUI01288597.1
OEIJ01434572.1
LGRI01022655.1
UIGX01047135.1
FAQF01285329.1
FAQF01243545.1
JHUJ02006696.1
QYSC01094248.1
FASB01016131.1
KI805879.1
MATP01003405.1
CAJX010007624.1
LGJC01047482.1
MATP01001571.1
CAJX010050705.1
LLWS01005546.1
PDMO01001805.1
PDMO01002559.1
LXGH01248204.1
LXGH01039101.1
LXGH01090826.1
LXGH01522019.1
LXGH01486316.1
LXGH01012849.1
LXGH01356604.1
LXGH01244322.1
LXGH01008527.1
LXGH01208207.1
LXGH01061307.1
LXGH01286039.1
LXGH01382534.1
LXGH01488966.1
LXGH01157733.1
LXGH01267759.1
LXGH01116916.1
LXGH01288502.1
LXGH01032343.1
LXGH01071330.1
LXGH01250054.1
LXGH01482811.1
LXGH01069668.1
LXGH01099951.1
LXGH01047520.1
FARO01004243.1
FARO01125790.1
FARO01066535.1
FARN01351273.1
FARO01026360.1
FARO01030265.1
FARO01074755.1
FARN01275909.1
FARO01053475.1
FARN01275910.1
FARO01009538.1
FARN01301341.1
FARO01039443.1
CEGH01364793.1
PRDE01159356.1
AFSP02254876.1
AFSP02311030.1
AFSP02316306.1
AFSP02252819.1
AFSP02270034.1
LTAH01001499.1
LIAE01000176.1
LIAE01000486.1
LTAH01113986.1
LWKT01002693.1
CAJX010002997.1
AACV01032518.1
AACV01028229.1
AHJF01001589.1
FASG01007939.1
ASJK01086139.1
ADDD02159996.1
PDMM01000658.1
LSRD01000753.1
AJVN01000097.1
LVEH01033501.1
LVEH01006527.1
LVEH01007240.1
LVEH01024202.1
JYDL01002185.1
APFE031506363.1
LYHF01000097.1
LYHG01000042.1
LYFV01000412.1
CVMW01000670.1
PDMJ01000679.1
LYFV01001202.1
LXGH01267681.1
LXGH01267684.1
FARO01181541.1
LXGH01267741.1
LXGH01267761.1
QKXD01027690.1
LXGH01267821.1
FARO01013169.1
LXGH01267843.1
CBTL0110992181.1
CBTL0111263786.1
CBTL0111266027.1
CBTL0111266158.1
LBLN01050729.1
LXGH01164653.1
LGRI01027234.1
KN815469.1
LGRI01027242.1
LXGH01251095.1
LGRI01029962.1
LXGH01299641.1
LGRI01113634.1
CABT02000309.1
FARO01009479.1
LGRI01113642.1
LBLN01007339.1
LXGH01435842.1
PDFQ01000301.1
LGRI01113647.1
LGRI01042695.1
LGRI01113680.1
LXGH01457747.1
LGRI01114518.1
CTBL01000321.1
CTBL01004215.1
CTBL01003863.1
CTBL01001382.1
CTBL01000908.1
CTBL01000149.1
LGRI01014877.1
LGRI01025043.1
LGRI01005991.1
LGRI01005548.1
AWNI01000009.1
DF196788.1
LGRI01001095.1
KB908951.1
KB908953.1
MDVY01000146.1
LGRI01113984.1
LFUD01007426.1
PDEZ01000386.1
NNCF01080380.1
LRBH01000222.1
BFCS01000225.1
MWLZ01000037.1
UVXY01000102.1
PZOY01000051.1
NKQF01001661.1
NHNX01000145.1
LOQJ01007695.1
PPPA02000112.1
AZRO01023093.1
CBTL0103468548.1
CBTL0106816760.1
CBTL0111302637.1
OOHB01391639.1
LUAT01004072.1
PJAE01152449.1
FLRE01000777.1
DS549034.1
CCYC014670564.1
ODGO01527699.1
CAJW012543755.1
BCOB01000112.1
BEWY01061561.1
BEWY01062587.1
BEWY01061045.1
BEWY01062972.1
BEWY01064209.1
BEWY01063830.1
BEWY01063831.1
BEWY01061560.1
FUWB01512991.1
FUWB01512997.1
FUWB01512995.1
FUWB01512994.1
FUWB01512993.1
FUWB01515805.1
FUWB01512990.1
FUWB01512989.1
FUWB01512978.1
FUWB01512952.1
FUWB01512951.1
FUWB01512944.1
FUWB01512942.1
FUWB01695540.1
FUWB01695530.1
FUWB01533826.1
FUWB01690443.1
FUWB01690543.1
FUWB01533770.1
FUWB01533765.1
FUWB01690567.1
FUWB01690585.1
FUWB01695522.1
FUWB01512998.1
FUWB01523340.1
FUWB01517403.1
FUWB01695538.1
FUWB01515824.1
FUWB01695539.1
FUWB01503528.1
FUWB01512999.1
FUWB01479154.1
FUWB01452326.1
FUWB01791036.1
FUWB01791035.1
FUWB01466678.1
FUWB01791034.1
FUWB01790718.1
FUWB01790717.1
FUWB01790690.1
FUWB01479104.1
FUWB01479106.1
FUWB01479134.1
FUWB01479135.1
FUWB01479147.1
FUWB01479150.1
FUWB01512898.1
FUWB01481150.1
FUWB01790296.1
FUWB01482178.1
FUWB01487255.1
FUWB01726709.1
FUWB01487265.1
FUWB01721018.1
FUWB01721016.1
FUWB01503526.1
FUWB01503527.1
FUWB01533872.1
FUWB01720953.1
FUWB01503543.1
FUWB01505418.1
FUWB01601479.1
FUWB01570628.1
FUWB01573555.1
FUWB01632626.1
FUWB01627675.1
FUWB01583209.1
FUWB01583243.1
FUWB01585933.1
FUWB01585940.1
FUWB01587358.1
FUWB01597191.1
FUWB01597222.1
FUWB01597223.1
FUWB01597240.1
FUWB01597242.1
FUWB01600066.1
FUWB01645001.1
FUWB01611105.1
FUWB01627665.1
FUWB01611229.1
FUWB01611231.1
FUWB01611232.1
FUWB01611252.1
FUWB01611255.1
FUWB01611259.1
FUWB01611278.1
FUWB01614504.1
FUWB01614521.1
FUWB01627569.1
FUWB01627633.1
FUWB01627635.1
FUWB01546712.1
FUWB01533829.1
FUWB01672358.1
FUWB01672354.1
FUWB01667568.1
FUWB01474367.1
FUWB01533876.1
FUWB01536672.1
FUWB01667559.1
FUWB01546649.1
FUWB01546671.1
FUWB01546701.1
FUWB01546702.1
FUWB01546708.1
FUWB01546711.1
FUWB01533827.1
FUWB01546717.1
FUWB01546718.1
FUWB01546719.1
FUWB01546720.1
FUWB01546754.1
FUWB01546761.1
FUWB01549912.1
FUWB01549921.1
FUWB01551321.1
FUWB01570521.1
FUWB01570522.1
FUWB01645071.1
FUWB01645043.1
FUWB01645039.1
FUWB01791484.1
FUWB01791669.1
FUWB01791667.1
FUWB01791666.1
FUWB01791662.1
FUWB01791638.1
FUWB01791498.1
FUWB01791497.1
FUWB01321691.1
FUWB01329636.1
FUWB01329637.1
FUWB01791493.1
FUWB01791699.1
FUWB01791481.1
FUWB01791480.1
FUWB01791472.1
FUWB01346258.1
FUWB01352124.1
FUWB01352126.1
FUWB01791445.1
FUWB01791444.1
FUWB01358408.1
FUWB01358417.1
FUWB01791760.1
FUWB01792000.1
FUWB01791999.1
FUWB01791981.1
FUWB01791920.1
FUWB01792025.1
FUWB01791900.1
FUWB01791899.1
FUWB01791767.1
FUWB01791763.1
FUWB01791761.1
FUWB01791485.1
FUWB01791759.1
FUWB01791753.1
FUWB01791751.1
FUWB01791744.1
FUWB01791736.1
FUWB01791729.1
FUWB01791728.1
FUWB01791726.1
FUWB01791719.1
FUWB01791700.1
FUWB01398491.1
FUWB01435452.1
FUWB01435447.1
FUWB01791392.1
FUWB01379430.1
FUWB01791391.1
FUWB01791358.1
FUWB01435438.1
FUWB01386783.1
FUWB01791440.1
FUWB01435437.1
FUWB01452316.1
FUWB01791115.1
FUWB01791357.1
FUWB01411480.1
FUWB01411485.1
FUWB01791187.1
FUWB01791157.1
FUWB01791155.1
FUWB01417515.1
FUWB01791156.1
FUWB01359661.1
FUWB01440856.1
FUWB01791396.1
FUWB01372310.1
FUWB01791398.1
FUWB01365640.1
FUWB01442115.1
FUWB01440853.1
FUWB01372315.1
FUWB01363110.1
FUWB01791399.1
FUWB01436800.1
BFFQ01035286.1
BFFQ01067386.1
BFFQ01035288.1
BFFQ01012272.1
FXXH011533283.1
FXXH011645486.1
FXXH011606758.1
FXXH010664986.1
FXXH011411397.1
FXXH011460144.1
FXXH011478208.1
FXXH010930299.1
FXXH011230606.1
FXXH011251625.1
FXXH011282691.1
FXXH011337460.1
FXXH011350398.1
FXXH011460143.1
FUWB01792015.1
FUWB01791758.1
FUWB01791768.1
FUWB01792026.1
FUWB01597197.1
FUWB01792016.1
FUWB01791668.1
FUWB01791496.1
FUWB01791400.1
FUWB01791397.1
FUWB01791482.1
FUWB01791395.1
FUWB01791393.1
FUWB01791752.1
FUWB01489242.1
FUWB01790295.1
FUWB01791720.1
FUWB01791721.1
FUWB01791186.1
FUWB01791743.1
BDFF01076620.1
FXXH010901904.1
FXXH011473427.1
FUWB01379658.1
FUWB01790689.1
FUWB01720933.1
FUWB01614511.1
FXXH011353763.1
FUWB01791114.1
FUWB01583237.1
FUWB01720952.1
FUWB01690541.1
FUWB01690495.1
FUWB01690492.1
FUWB01690438.1
FUWB01690392.1
FUWB01533828.1
FUWB01791441.1
FUWB01515799.1
FUWB01533817.1
FUWB01533870.1
FUWB01583263.1
FUWB01667626.1
FUWB01667570.1
FUWB01536674.1
FUWB01546661.1
FUWB01791461.1
FUWB01667512.1
FUWB01583205.1
FUWB01583206.1
FUWB01791460.1
FUWB01533860.1
FUWB01337588.1
FUWB01533808.1
FUWB01533820.1
FUWB01465214.1
FUWB01376785.1
FUWB01479070.1
FUWB01479109.1
FUWB01435406.1
FUWB01570561.1
FUWB01570563.1
FUWB01570568.1
FUWB01791436.1
FUWB01630957.1
FUWB01358422.1
FUWB01558542.1
FUWB01375900.1
FUWB01380883.1
FUWB01523406.1
FUWB01791437.1
FUWB01358421.1
FUWB01218315.1
FUWB01667629.1
FUWB01472035.1
FUWB01472033.1
FUWB01533819.1
FUWB01791712.1
FUWB01533857.1
FUWB01611225.1
FUWB01721052.1
FUWB01721044.1
FUWB01503541.1
FUWB01791963.1
FUWB01791923.1
FUWB01505417.1
FUWB01515806.1
FUWB01317041.1
FUWB01317040.1
FUWB01487262.1
FUWB01487261.1
FUWB01338534.1
FUWB01337565.1
FUWB01546608.1
FUWB01791677.1
FUWB01337567.1
FUWB01517172.1
FUWB01583167.1
FUWB01570562.1
FUWB01791457.1
FUWB01460323.1
FUWB01461237.1
FUWB01533816.1
FUWB01489243.1
FUWB01791404.1
FUWB01523341.1
FUWB01533811.1
FUWB01791046.1
FUWB01512941.1
FUWB01512892.1
FUWB01373048.1
FUWB01791045.1
FUWB01383158.1
FUWB01644952.1
FUWB01644996.1
FUWB01533814.1
FUWB01413299.1
FUWB01533764.1
FUWB01415837.1
FUWB01415843.1
FUWB01495122.1
FUWB01362257.1
FUWB01420309.1
FUWB01533859.1
FUWB01533866.1
FUWB01369290.1
FUWB01337575.1
FUWB01583199.1
FUWB01533858.1
FUWB01533856.1
FUWB01533758.1
FUWB01358383.1
FUWB01358400.1
FUWB01352267.1
FUWB01352767.1
FUWB01338487.1
FUWB01367012.1
FUWB01366493.1
FUWB01218544.1
BDFF01169468.1
FUWB01481151.1
FUWB01402635.1
FUWB01430082.1
FUWB01472034.1
FUWB01217878.1
FUWB01211661.1
FUWB01212131.1
FUWB01197505.1
FUWB01212124.1
FUWB01190199.1
FUWB01183458.1
FUWB01337566.1
FUWB01322422.1
FUWB01338490.1
FUWB01203044.1
FUWB01197508.1
FUWB01205659.1
FUWB01199320.1
FUWB01249477.1
FUWB01192811.1
FUWB01191953.1
FUWB01174377.1
FUWB01183459.1
FUWB01219379.1
FUWB01174569.1
FUWB01208088.1
FUWB01220996.1
FUWB01171287.1
FUWB01229588.1
FUWB01152027.1
FUWB01185431.1
FUWB01243593.1
FUWB01199915.1
FUWB01200203.1
FUWB01123852.1
FUWB01145410.1
FUWB01155477.1
FUWB01155789.1
FUWB01190113.1
FUWB01163740.1
FUWB01191629.1
FZQQ01026439.1
FUWB01176136.1
FUWB01167011.1
FUWB01144919.1
FUWB01191061.1
FUWB01180200.1
FUWB01185427.1
FUWB01175139.1
FUWB01173243.1
FUWB01162331.1
FUWB01169894.1
FUWB01213869.1
FUWB01172938.1
FUWB01152037.1
FUWB01141589.1
FUWB01157147.1
FUWB01185104.1
FUWB01152041.1
FUWB01229165.1
FUWB01152054.1
FUWB01183537.1
FUWB01141598.1
FUWB01183536.1
FUWB01172520.1
FUWB01155478.1
FUWB01142819.1
FUWB01193867.1
FUWB01196165.1
FUWB01201262.1
FUWB01144908.1
FUWB01178273.1
FUWB01169888.1
FUWB01162024.1
FUWB01202145.1
FLPB01000058.1
BCOM01000064.1
FXLQ01000061.1
CEMG01138322.1
BEWY01062534.1
BEWY01061611.1
BEWY01061577.1
BEWY01061299.1
BEWY01063325.1
BEWY01063411.1
BEWY01064088.1
FUWB01403653.1
FUWB01515868.1
FUWB01515867.1
FUWB01667998.1
FUWB01513257.1
FUWB01376792.1
FUWB01376795.1
FUWB01667963.1
FUWB01386830.1
FUWB01667925.1
FUWB01667921.1
FUWB01667918.1
FUWB01667891.1
FUWB01672404.1
FUWB01403661.1
FUWB01407180.1
FUWB01407181.1
FUWB01407184.1
FUWB01667888.1
FUWB01513256.1
FUWB01411517.1
FUWB01411518.1
FUWB01413119.1
FUWB01649011.1
FUWB01415895.1
FUWB01513252.1
FUWB01523442.1
FUWB01721228.1
FUWB01721227.1
FUWB01534152.1
FUWB01339166.1
FUWB01339167.1
FUWB01721221.1
FUWB01534119.1
FUWB01721188.1
FUWB01523494.1
FUWB01600104.1
FUWB01344136.1
FUWB01344548.1
FUWB01645305.1
FUWB01695569.1
FUWB01350068.1
FUWB01695559.1
FUWB01690812.1
FUWB01690807.1
FUWB01690789.1
FUWB01362291.1
FUWB01690763.1
FUWB01672407.1
FUWB01365699.1
FUWB01672406.1
FUWB01369132.1
FUWB01465273.1
FUWB01453722.1
FUWB01454542.1
FUWB01454737.1
FUWB01454738.1
FUWB01627835.1
FUWB01627834.1
FUWB01458763.1
FUWB01465255.1
FUWB01611439.1
FUWB01465260.1
FUWB01465262.1
FUWB01479358.1
FUWB01453721.1
FUWB01472103.1
FUWB01472108.1
FUWB01473542.1
FUWB01473543.1
FUWB01474370.1
FUWB01611466.1
FUWB01611463.1
FUWB01479332.1
FUWB01479335.1
FUWB01611461.1
FUWB01611459.1
FUWB01479355.1
FUWB01611426.1
FUWB01417519.1
FUWB01645303.1
FUWB01420348.1
FUWB01425235.1
FUWB01513223.1
FUWB01513197.1
FUWB01425242.1
FUWB01645262.1
FUWB01513196.1
FUWB01645230.1
FUWB01440926.1
FUWB01611425.1
FUWB01337651.1
FUWB01446740.1
FUWB01446742.1
FUWB01627841.1
FUWB01446746.1
FUWB01448111.1
FUWB01495243.1
FUWB01611427.1
FUWB01611435.1
FUWB01495222.1
FUWB01611436.1
FUWB01453719.1
FUWB01597371.1
FUWB01793554.1
FUWB01793553.1
FUWB01793552.1
FUWB01793528.1
FUWB01793527.1
FUWB01558666.1
FUWB01793523.1
FUWB01793522.1
FUWB01793521.1
FUWB01558645.1
FUWB01597370.1
FUWB01793517.1
FUWB01793558.1
FUWB01547073.1
FUWB01793507.1
FUWB01793506.1
FUWB01793502.1
FUWB01793501.1
FUWB01793500.1
FUWB01793499.1
FUWB01793498.1
FUWB01793497.1
FUWB01793488.1
FUWB01793359.1
FUWB01597366.1
FUWB01597337.1
FUWB01585962.1
FUWB01583389.1
FUWB01583374.1
FUWB01583373.1
FUWB01573616.1
FUWB01573609.1
FUWB01570853.1
FUWB01793769.1
FUWB01793758.1
FUWB01793733.1
FUWB01793587.1
FUWB01793487.1
FUWB01570827.1
FUWB01570826.1
FUWB01570801.1
FUWB01570799.1
FUWB01793569.1
FUWB01570798.1
FUWB01793567.1
FUWB01793564.1
FUWB01793563.1
FUWB01570796.1
FUWB01560984.1
FUWB01726745.1
FUWB01793358.1
FUWB01793142.1
FUWB01793141.1
FUWB01547002.1
FUWB01546958.1
FUWB01538077.1
FUWB01597382.1
FUWB01793103.1
FUWB01793102.1
FUWB01600097.1
FUWB01726747.1
FUWB01536758.1
FUWB01547003.1
FUWB01534237.1
FUWB01600098.1
FUWB01721265.1
FUWB01534208.1
FUWB01600099.1
FUWB01534205.1
FUWB01534195.1
FUWB01600101.1
FUWB01337640.1
FUWB01534190.1
FUWB01721230.1
FUWB01793294.1
FUWB01793357.1
FUWB01547071.1
FUWB01793351.1
FUWB01793350.1
FUWB01793349.1
FUWB01547070.1
FUWB01793347.1
FUWB01793346.1
FUWB01793343.1
FUWB01793334.1
FUWB01793333.1
FUWB01547042.1
FUWB01547037.1
FUWB01793327.1
FUWB01793324.1
FUWB01793323.1
FUWB01793320.1
FUWB01793311.1
FUWB01793310.1
FUWB01547010.1
FUWB01793302.1
FUWB01793295.1
FUWB01547009.1
BFFQ01020399.1
BFFQ01012165.1
BFFQ01022537.1
FXXH011299089.1
FXXH011653413.1
FXXH011589443.1
FXXH011457768.1
FXXH011317750.1
FXXH011267445.1
FXXH011330390.1
FXXH011372390.1
FXXH011633948.1
FUWB01465263.1
FUWB01793815.1
FUWB01793303.1
FUWB01793328.1
FUWB01503647.1
FUWB01465256.1
FUWB01793518.1
FUWB01793524.1
FXXH011632665.1
FXXH011269193.1
FUWB01721225.1
FUWB01793112.1
FUWB01721267.1
FUWB01649010.1
FUWB01726754.1
FUWB01721260.1
FUWB01721231.1
FUWB01721266.1
FUWB01549989.1
FUWB01721259.1
FUWB01630993.1
FUWB01442874.1
FXXH011254691.1
FUWB01343454.1
FUWB01317043.1
FUWB01317042.1
FUWB01726746.1
FUWB01793113.1
FUWB01667964.1
FUWB01425236.1
FUWB01425241.1
FUWB01597372.1
FUWB01503630.1
FUWB01487325.1
FUWB01793329.1
FUWB01597367.1
FUWB01587363.1
FUWB01793284.1
FUWB01793137.1
FXXH011494563.1
FUWB01375926.1
FUWB01452380.1
FUWB01482183.1
FUWB01721232.1
FUWB01481204.1
FUWB01667857.1
FUWB01793138.1
FUWB01375925.1
FUWB01523462.1
FUWB01523463.1
FUWB01523475.1
FUWB01721202.1
FUWB01645257.1
FUWB01452405.1
FUWB01583407.1
FUWB01452397.1
FUWB01513168.1
FUWB01513169.1
FUWB01570831.1
FUWB01793348.1
FUWB01513198.1
FUWB01793576.1
FUWB01793827.1
FUWB01481196.1
FUWB01793570.1
FUWB01481206.1
FUWB01558667.1
FUWB01695578.1
FUWB01793571.1
FUWB01570829.1
FUWB01793508.1
FUWB01570854.1
FUWB01513225.1
FUWB01513224.1
FUWB01513222.1
FUWB01793775.1
FUWB01452404.1
FUWB01452403.1
FUWB01695571.1
FUWB01793509.1
FUWB01558683.1
FXXH011310689.1
FUWB01667922.1
FUWB01215118.1
FUWB01793530.1
FUWB01534207.1
FUWB01645233.1
FUWB01503641.1
FUWB01534194.1
FUWB01534213.1
FUWB01793304.1
FUWB01690784.1
FUWB01690790.1
FUWB01498254.1
FUWB01726753.1
FUWB01793089.1
FUWB01721166.1
FUWB01690760.1
FUWB01721199.1
FUWB01793088.1
FUWB01611434.1
FUWB01792888.1
FUWB01558609.1
FUWB01558625.1
FUWB01558642.1
FUWB01792887.1
FUWB01672403.1
FUWB01645263.1
FUWB01388219.1
FUWB01337650.1
FUWB01337642.1
FUWB01570828.1
FUWB01793128.1
FUWB01536775.1
FUWB01570805.1
FUWB01793339.1
FUWB01690733.1
FUWB01690704.1
FUWB01627800.1
FUWB01479337.1
FUWB01479336.1
FUWB01726763.1
FUWB01611462.1
FUWB01426345.1
FUWB01375932.1
FUWB01793341.1
FUWB01387680.1
FUWB01645265.1
FUWB01721198.1
FUWB01721201.1
FUWB01721229.1
FUWB01344135.1
FUWB01536767.1
FUWB01343440.1
FUWB01349370.1
FUWB01349371.1
FUWB01343439.1
FUWB01446744.1
FUWB01417518.1
FUWB01375931.1
FUWB01495230.1
FUWB01481205.1
FUWB01258602.1
FUWB01482185.1
FUWB01443112.1
FUWB01337634.1
FUWB01611482.1
FUWB01415894.1
FUWB01337633.1
FUWB01523473.1
FUWB01375924.1
FUWB01338982.1
FUWB01495229.1
FUWB01417520.1
FUWB01458740.1
FUWB01479312.1
FUWB01458724.1
FUWB01479328.1
FUWB01435536.1
FUWB01435537.1
FUWB01321728.1
FUWB01416878.1
FUWB01338516.1
FUWB01343450.1
FUWB01355028.1
FUWB01402703.1
FUWB01363129.1
FUWB01411509.1
FUWB01363128.1
FUWB01358479.1
FUWB01358487.1
FUWB01358489.1
FUWB01216791.1
FUWB01207185.1
FUWB01338515.1
FUWB01408200.1
FUWB01383212.1
FUWB01395542.1
FUWB01369130.1
FUWB01216191.1
FUWB01199322.1
FUWB01206480.1
FUWB01227748.1
FUWB01198446.1
FUWB01190979.1
FUWB01190117.1
FUWB01183066.1
FUWB01213876.1
FUWB01224024.1
FUWB01227483.1
FUWB01271846.1
FUWB01195331.1
FUWB01180269.1
FUWB01184480.1
FUWB01161550.1
FUWB01177051.1
FUWB01191889.1
FUWB01177632.1
FUWB01196484.1
FUWB01181084.1
FUWB01179404.1
FUWB01222378.1
FUWB01167299.1
FUWB01151882.1
FUWB01188305.1
FUWB01201264.1
FUWB01189358.1
FUWB01197583.1
FUWB01165825.1
FUWB01171316.1
FUWB01192816.1
FUWB01184558.1
FUWB01176934.1
FUWB01145275.1
FUWB01155528.1
FUWB01193779.1
FUWB01193777.1
FUWB01142049.1
FUWB01164894.1
FUWB01213875.1
FUWB01182649.1
FUWB01177034.1
FUWB01145281.1
FUWB01166238.1
FUWB01171313.1
FUWB01193984.1
FUWB01142013.1
FUWB01181085.1
FUWB01181158.1
FUWB01158018.1
FUWB01145267.1
FUWB01229446.1
FUWB01193982.1
FUWB01163742.1
FUWB01141914.1
FUWB01183837.1
FUWB01156979.1
FUWB01155524.1
FUWB01141954.1
FUWB01167439.1
FUWB01183558.1
FUWB01141910.1
FUWB01181083.1
FUWB01188307.1
FUWB01141883.1
FUWB01142734.1
FUWB01191967.1
FUWB01236195.1
FUWB01211675.1
FUWB01141968.1
FUWB01173655.1
FUWB01175616.1
FUWB01142009.1
FUWB01151513.1
FUWB01141913.1
FUWB01214822.1
FUWB01157141.1
FUWB01142055.1
FUWB01151482.1
FUWB01197591.1
FUWB01141881.1
FUWB01210069.1
FUWB01187587.1
FUWB01142761.1
FUWB01141967.1
FUWB01155691.1
FUWB01161019.1
FUWB01141921.1
FUWB01151483.1
FUWB01141880.1
FUWB01176905.1
FUWB01158579.1
FUWB01141923.1
FUWB01141922.1
FUWB01127702.1
FUWB01151500.1
FUWB01141978.1
FUWB01141897.1
FUWB01141895.1
FUWB01217245.1
FARH01028594.1
OEIJ01449583.1
OEIJ01612867.1
CCMK012255499.1
CCMK010493560.1
FAQZ01291452.1
AUPI01050365.1
KQ002569.1
OEIJ01610150.1
AHJF01015655.1
CBTL0102137746.1
CBTL0110761204.1
CBTL0101688498.1
CBTL0105411443.1
LBLN01097649.1
CCMK012917455.1
LLWS01034173.1
FASH01293244.1
FASH01350364.1
LLWS01012770.1
MAMN01020210.1
FASH01263961.1
FASH01313195.1
FASH01314588.1
FASH01359382.1
FASH01358100.1
FASH01339625.1
LLWS01031470.1
LLWS01047310.1
LLWS01047095.1
JH179194.1
JXOW01001511.1
KD002660.1
KD175357.1
MJUV01050682.1
MJUV01043012.1
MJUV01035112.1
MJUV01102043.1
MJUV01006172.1
MJUV01058711.1
MJUV01048400.1
MJUV01107788.1
QWYR01000047.1
QWXO01000834.1
PRDE01179544.1
PRDE01133596.1
KN661812.1
HG409348.1
DF145241.1
ODGO01587186.1
LYIM01000005.1
CAJX010006818.1
ODGO01597723.1
MCIT02016689.1
MCIT02026309.1
MCIT02050695.1
JRRC01301569.1
MCIT02034124.1
MCIT02026898.1
MCIT02069031.1
MCIT02002969.1
MCIT02007073.1
FAQS01419967.1
FARY01328707.1
FAQE01307449.1
FARY01328712.1
FAQG01054092.1
FAQE01398349.1
FARY01328732.1
FARY01328739.1
FAQE01317060.1
FAQS01403476.1
FARY01328746.1
FAQE01113318.1
FAQG01201722.1
FARY01377877.1
FARY01377965.1
FAQF01249821.1
FASI01004416.1
ADAS02007820.1
PRDE01078388.1
NNCF01145770.1
MQQS01001042.1
PRDE01039322.1
KE115795.1
NNCB01000834.1
FLMD02000272.1
FLMD02000205.1
JRKL01142990.1
JRKL01145875.1
FLMD02000153.1
JXMZ02068454.1
LXGH01279637.1
JRKL01155926.1
FASB01258356.1
FASB01258542.1
ODGO01686562.1
ODGO01686581.1
FASG01288096.1
PTJI01001186.1
ODGO01686601.1
AFSP02294848.1
ODGO01686607.1
ODGO01686614.1
ODGO01686625.1
ODGO01686649.1
ODGO01686669.1
ODGO01686679.1
LMAV011383630.1
LMVA01097439.1
LMAV010428882.1
LMVA01099584.1
LBLN01031074.1
LMVA01099585.1
LBLN01031066.1
LBLN01042392.1
LBLN01031065.1
LXGH01330514.1
LBLN01031610.1
LXGH01461068.1
LMVA01099591.1
LMAV011998723.1
LMVA01099592.1
LMAV011094817.1
LMAV011243984.1
OENK01007144.1
OEOC01070780.1
LMAV011880517.1
LMVA01099594.1
LMVA01099595.1
LMVA01096874.1
LMVA01099927.1
LMVA01096290.1
LMVA01101530.1
LMVA01099603.1
LMVA01099972.1
LMAV011899064.1
LMVA01101266.1
LBLN01037781.1
LMVA01101267.1
LMVA01101268.1
LXGH01350964.1
LMVA01101277.1
LMAV011939947.1
OENK01009916.1
OEOC01132537.1
LMVA01101279.1
NKXL01137425.1
LMVA01101282.1
LMAV012530315.1
LMAV012136689.1
LMVA01101283.1
LMAV012030482.1
LMVA01101287.1
LVEH01020213.1
LVEH01012796.1
LVEH01015678.1
LVEH01005402.1
LVEH01055859.1
LVEH01019779.1
LVEH01013148.1
LVEH01010479.1
LVEH01014167.1
LVEH01014974.1
LVEH01007543.1
LVEH01044847.1
LVEH01048957.1
LVEH01013571.1
LVEH01059499.1
LVEH01034734.1
LVEH01005611.1
LVEH01016205.1
LVEH01020533.1
LVEH01042758.1
LVEH01036920.1
LVEH01036387.1
LVEH01014876.1
LVEH01017812.1
LVEH01062806.1
LVEH01020060.1
LVEH01039843.1
LVEH01031386.1
LVEH01017338.1
LVEH01029230.1
LVEH01006379.1
LVEH01021641.1
LVEH01018839.1
LVEH01013581.1
LVEH01038494.1
LVEH01005471.1
LVEH01022338.1
LVEH01029661.1
LVEH01003971.1
LVEH01006343.1
LVEH01041358.1
LVEH01003173.1
LVEH01013638.1
LVEH01025828.1
LVEH01020111.1
LVEH01005414.1
LVEH01005865.1
LVEH01017841.1
LVEH01048965.1
LVEH01036027.1
LVEH01026990.1
LVEH01016868.1
LVEH01013397.1
LVEH01004541.1
LVEH01017674.1
LVEH01029631.1
LVEH01040939.1
LVEH01030743.1
LVEH01011538.1
LVEH01012347.1
LVEH01030357.1
LVEH01007278.1
LVEH01005497.1
LVEH01035921.1
LVEH01005452.1
LVEH01009989.1
LVEH01015643.1
LVEH01015372.1
LVEH01033337.1
LVEH01023887.1
LVEH01019609.1
LVEH01006222.1
LVEH01040317.1
LVEH01013893.1
LVEH01004812.1
LVEH01003759.1
LVEH01013943.1
LVEH01026727.1
LVEH01003621.1
LVEH01026041.1
LVEH01006980.1
LVEH01010939.1
LVEH01004596.1
LVEH01008342.1
LVEH01016228.1
LVEH01056002.1
LVEH01059747.1
LVEH01057144.1
LVEH01015606.1
PRDE01094356.1
PTOK01000099.1
AJXF01000163.1
PTOA01000094.1
PTOE01000054.1
PRDE01080559.1
PRDE01071813.1
AJXF01000665.1
FABQ01001229.1
LK316231.1
LK210383.1
LK368028.1
LK311339.1
LK293569.1
FABP01001297.1
LK348918.1
FABQ01001811.1
LK193515.1
LOLC01005013.1
ODGO01647256.1
ODGO01559275.1
LOLC01009308.1
ODGO01682833.1
ODGO01514121.1
CBLZ012158098.1
LOLC01007933.1
ABBZ01006691.1
KN001040.1
UIMS01000120.1
MOHL01000122.1
LWDC01000068.1
BFCK01000745.1
LJOB01000119.1
LPSC01000032.1
MTHY01000274.1
MPTU01000122.1
BAFU01000121.1
UWCV01000055.1
UVXY01000252.1
UJAA01000104.1
FALN01000740.1
JXQN01000221.1
PDFY01000129.1
OEMY01000094.1
FTKO01000193.1
JPTW01000117.1
JTEB01000115.1
AVEA02000483.1
CMKS01000132.1
QLYU01000042.1
UILT01000203.1
KV786054.1
LPSC01000038.1
LQZT01000041.1
JHBZ01000007.1
JPWZ01000251.1
NCTS01000071.1
BFCU01000315.1
MTQH01000375.1
CMHC01000067.1
MPTK01000067.1
PYVH01000412.1
QLDV01000104.1
JUIA01000055.1
PXOH01000093.1
PVDJ01000064.1
CGZQ01000069.1
FRWP01000148.1
FMDE03000213.1
QWYF01004343.1
JNNQ01000109.1
LMYL01001465.1
PPMG02000714.1
PDNT01000048.1
LOQJ01004837.1
ACSZ01006268.1
AZRP01029537.1
AFRX02001596.1
NGKG01000226.1
KK082573.1
LMYN01000399.1
LLXL01008210.1
PUCA010027695.1
PUCA012056426.1
PUCA012609176.1
PUCA013458588.1
ODGO01129499.1
CCYC010324592.1
CBTL0100885277.1
CBTL0105145374.1
CBTL0110113500.1
CBTL0110265121.1
MXPZ01059906.1
CAJW012429791.1
CAJW012520533.1
LNCG01118649.1
CALP013913801.1
CAJX010214380.1
PUCA014288244.1
CBTL0105751232.1
CAJW012540260.1
CALP012311546.1
CBTL0100773060.1
LOLC01006873.1
MAYD01495883.1
CBTL0107681609.1
ODGO01483503.1
CAJW012427613.1
CBMM010055922.1
JMBQ01001223.1
ABIM01041824.1
LIEC01003182.1
NHTM01014226.1
CAJW010441956.1
CBTL0105905032.1
OEIT01015346.1
CELW01001347.1
PCNC01094646.1
KE140097.1
KE139917.1
FLRE01003434.1
PDMP01007830.1
FLRE01003149.1
KE140653.1
FLRE01001291.1
KE139878.1
FLRE01002048.1
FLRE01001664.1
LJSK01000834.1
JPSG01000855.1
RDSA01000579.1
CCYC010747409.1
CBTL0101044294.1
PPMI02000668.1
QPHH01003697.1
LOLD01000193.1
ODGO01516883.1
CBTL0100546065.1
KQ983942.1
KQ983428.1
NDZR01000453.1
LOLC01006636.1
CBTL0105779647.1
CBTL0108927351.1
KE388426.1
AFSP02311745.1
LXGH01239435.1
AFSP02274201.1
AFSP02262885.1
LXGH01171534.1
PTJQ01461238.1
QEOV01073762.1
LXGH01204503.1
FUEF01011879.1
MATU01130605.1
KI805761.1
LXGH01222581.1
FLTG01019691.1
FLTD01002234.1
MPKX01095266.1
FLTG01005344.1
LMVA01096370.1
JZJH01021930.1
LMVA01097084.1
LMVA01096056.1
JZJH01032408.1
LXGH01100504.1
OEIJ01751718.1
AWUE01003223.1
AZBW01016435.1
FBXV01340964.1
FBXV01210813.1
FMHP01043163.1
BEYV01043037.1
FASD01255119.1
OEIJ01657665.1
FLTF01008239.1
FLTF01011345.1
FLTC01001761.1
FLTD01001975.1
FLTE01000511.1
FLTG01001131.1
KD150589.1
FAQG01279729.1
FAUD01290596.1
FAQG01269922.1
FAUD01394279.1
FASH01365299.1
FATA01381801.1
FAUD01397136.1
FATA01401093.1
FAQG01179383.1
NNCF01147241.1
FATA01371125.1
PTEZ01005844.1
PTEZ01005846.1
CVNU01000072.1
FPIL01000186.1
FPIK01000402.1
FPIK01000186.1
FPIJ01000201.1
FPIK01000234.1
FPIH01000034.1
AABL01005354.1
AABL01005652.1
AABL01004156.1
OFEX01001238.1
OFEX01001239.1
OFEX01001241.1
OFEX01001242.1
CEGH01179115.1
KQ216759.1
LLWS01005810.1
LLWS01010440.1
LLWS01019381.1
NXEF01001750.1
LLWS01017844.1
LLWS01034663.1
LLWS01043384.1
LLWS01006081.1
CCYC015679578.1
CCYC011444392.1
CCYC016635095.1
CCYC012948945.1
CCYC015775175.1
CCYC016053978.1
CCYC012903207.1
GL466687.1
GL466848.1
JUDZ01004957.1
KI809957.1
KI807433.1
KI805684.1
KI804830.1
KI804706.1
KI805912.1
FARO01022657.1
FARO01033098.1
FARO01029497.1
FARO01007607.1
MPGL01001429.1
AZRP01045824.1
LACZ01041067.1
LADH01041011.1
LADA01041162.1
LADG01041794.1
LACY01041119.1
LACW01041124.1
LACV01041057.1
LADE01041453.1
LACX01040918.1
LADC01041326.1
LADD01041630.1
LADF01041890.1
LADB01040959.1
LFIV01000738.1
NNCF01121469.1
UCOJ01009055.1
MQQX01002301.1
LFHP01000237.1
CVRD01085621.1
FMVU01001665.1
CBTL0106774264.1
BASP01115746.1
FYAB01167954.1
FYAB01184132.1
FYAB01184052.1
FYAB01183900.1
FYAB01180945.1
FYAB01180944.1
FYAB01180943.1
FYAB01176201.1
FYAB01176198.1
FYAB01172439.1
FYAB01171400.1
FYAB01171106.1
FYAB01168737.1
FYAB01168161.1
FYAB01184757.1
FYAB01166929.1
FYAB01164574.1
FYAB01162025.1
FYAB01162024.1
FYAB01155199.1
FYAB01154996.1
FYAB01154930.1
FYAB01153038.1
FYAB01152981.1
FYAB01145710.1
FYAB01191339.1
FYAB01203963.1
FYAB01203918.1
FYAB01203048.1
FYAB01201179.1
FYAB01200218.1
FYAB01199966.1
FYAB01199965.1
FYAB01199749.1
FYAB01193896.1
FYAB01193504.1
FYAB01143940.1
FYAB01190468.1
FYAB01189952.1
FYAB01189765.1
FYAB01189087.1
FYAB01188085.1
FYAB01187693.1
FYAB01187053.1
FYAB01187051.1
FYAB01186356.1
FYAB01185927.1
FYAB01185918.1
FYAB01184951.1
FYAB01184759.1
FYAG01244365.1
FYAB01100767.1
FYAB01084313.1
FYAB01080859.1
FYAB01077883.1
FYAB01072755.1
FYAA01021797.1
FYAB01031823.1
FYAB01024184.1
FYAG01244477.1
FYAG01244430.1
FYAG01244425.1
FYAG01244424.1
FYAG01244366.1
FYAB01112441.1
FYAG01244364.1
FYAG01244361.1
FYAG01244294.1
FYAG01218715.1
FYAG01218697.1
FYAG01214291.1
FYAG01204279.1
FYAG01132075.1
FYAC01130572.1
FYAC01130329.1
FYAC01129711.1
FYAC01125193.1
FYAC01119117.1
FYAB01129823.1
FYAB01143939.1
FYAB01143538.1
FYAB01143309.1
FYAB01143171.1
FYAB01141862.1
FYAB01140309.1
FYAB01131170.1
FYAB01130725.1
FYAB01129873.1
FYAB01129822.1
FYAB01128631.1
FYAB01127390.1
FYAB01125515.1
FYAB01125284.1
FYAB01123959.1
FYAB01123958.1
FYAB01121629.1
FYAB01119816.1
FYAB01118310.1
FYAB01116706.1
FYAB01114666.1
FYAB01113918.1
FXZZ01104436.1
FYAD01025774.1
FXZZ01142012.1
FXZZ01140470.1
FXZZ01134494.1
FXZZ01128134.1
FXZZ01127198.1
FXZZ01119899.1
FXZZ01118551.1
FXZZ01111625.1
FXZZ01110574.1
FXZZ01106207.1
FXZZ01105873.1
FXZZ01105385.1
FYAD01025841.1
FXZZ01103191.1
FXZZ01100386.1
FXZZ01099967.1
FXZZ01098147.1
FXZZ01093558.1
FXZZ01090017.1
FXZZ01087035.1
FXZZ01078875.1
FXZZ01078550.1
FXZZ01078275.1
FXZZ01070235.1
FXZZ01065336.1
FXZZ01064768.1
FYAF01028328.1
FYAA01021333.1
FYAF01118481.1
FYAF01054318.1
FYAF01043544.1
FYAF01043526.1
FYAF01039120.1
FYAF01028444.1
FYAF01028397.1
FYAF01028392.1
FYAF01028391.1
FYAF01028333.1
FYAF01028332.1
FYAF01028331.1
FXZZ01064477.1
FYAF01028261.1
FYAD01115994.1
FYAD01051831.1
FYAD01041057.1
FYAD01041039.1
FYAD01036633.1
FYAD01025957.1
FYAD01025910.1
FYAD01025905.1
FYAD01025904.1
FYAD01025846.1
FYAD01025845.1
FYAD01025844.1
FYAB01233140.1
FYAB01224557.1
FYAB01224556.1
FYAB01224555.1
FYAB01218645.1
FYAB01218547.1
FYAB01218046.1
FYAB01217540.1
FYAB01216385.1
FYAB01216205.1
FYAB01234102.1
FYAB01215891.1
FYAB01215445.1
FYAB01214890.1
FYAB01214671.1
FYAB01214669.1
FYAB01213825.1
FYAB01213240.1
FYAB01212605.1
FYAB01211965.1
FYAB01211070.1
FYAB01210038.1
FYAB01209705.1
FXZZ01037013.1
FXZZ01058317.1
FXZZ01057986.1
FXZZ01056714.1
FXZZ01055387.1
FXZZ01053393.1
FXZZ01052558.1
FXZZ01052058.1
FXZZ01048651.1
FXZZ01040996.1
FXZZ01038891.1
FXZZ01038839.1
FXZZ01037786.1
FXZZ01037014.1
FYAB01054064.1
FXZZ01033728.1
FXZZ01033330.1
FXZZ01032654.1
FXZZ01032613.1
FXZZ01031984.1
FXZZ01031974.1
FXZZ01029840.1
FXZZ01020698.1
FXZZ01017356.1
FXZZ01010614.1
FXZZ01007680.1
FXZZ01006969.1
FYAB01234103.1
FYAE01320932.1
FYAE01378751.1
FYAE01377653.1
FYAE01377651.1
FYAE01376610.1
FYAE01349641.1
FYAE01347705.1
FYAE01337966.1
FYAE01337354.1
FYAE01333813.1
FYAE01331500.1
FYAE01330598.1
FYAC01116206.1
FYAE01322799.1
FYAE01383286.1
FYAE01318203.1
FYAE01318200.1
FYAE01314912.1
FYAE01312787.1
FYAE01312751.1
FYAE01308162.1
FYAE01307304.1
FYAE01307302.1
FYAE01304372.1
FYAE01303937.1
FYAE01303272.1
FYAE01289573.1
FYAE01289572.1
FYAE01289571.1
FYAE01278103.1
FYAE01446646.1
FYAE01491404.1
FYAE01464639.1
FYAE01464206.1
FYAE01461911.1
FYAE01460439.1
FYAE01459729.1
FYAE01454592.1
FYAE01453770.1
FYAE01452214.1
FYAE01450088.1
FYAE01447609.1
FYAE01446642.1
FYAE01442679.1
FYAE01439926.1
FYAE01436974.1
FYAE01434106.1
FYAE01429990.1
FYAE01425051.1
FYAE01423561.1
FYAE01420414.1
FYAE01396459.1
FYAE01396256.1
FYAE01392056.1
FYAE01025157.1
FYAE01108062.1
FYAE01100865.1
FYAE01059115.1
FYAE01057050.1
FYAE01052978.1
FYAE01052719.1
FYAE01052717.1
FYAE01047068.1
FYAE01041302.1
FYAE01032345.1
FYAE01031298.1
FYAE01114077.1
FYAE01025156.1
FYAE01014324.1
FYAE01005910.1
FYAA01190778.1
FYAA01190051.1
FYAA01179654.1
FYAA01178581.1
FYAA01150686.1
FYAA01143822.1
FYAA01132865.1
FYAA01104006.1
FYAA01049856.1
FYAA01043438.1
FYAA01032318.1
FYAA01030919.1
FYAE01271360.1
FYAE01271126.1
FYAE01267939.1
FYAE01267936.1
FYAE01266841.1
FYAE01250913.1
FYAE01246301.1
FYAE01244894.1
FYAE01243163.1
FYAE01242359.1
FYAE01234133.1
FYAE01231304.1
FYAE01230348.1
FYAE01225768.1
FYAE01214974.1
FYAE01327488.1
FYAE01203016.1
FYAE01203014.1
FYAE01170852.1
FYAE01169922.1
FYAE01169662.1
FYAE01160856.1
FYAE01160627.1
FYAE01156815.1
FYAE01126338.1
FYAE01117576.1
FYAE01117575.1
FYAE01115697.1
FYAE01114707.1
FYAC01090229.1
FYAC01015239.1
FYAC01015720.1
FYAC01015881.1
FYAC01016506.1
FYAC01017529.1
FYAC01018587.1
FYAC01019510.1
FYAC01020469.1
FYAC01039437.1
FYAC01079321.1
FYAC01083463.1
FYAC01084068.1
FYAC01086997.1
FYAC01089683.1
FYAC01089970.1
FYAE01491406.1
FYAC01094170.1
FYAC01094966.1
FYAE01491405.1
FYAC01103336.1
FYAC01106192.1
FYAC01108860.1
FYAC01109514.1
FYAC01109520.1
FYAC01109714.1
FYAC01109989.1
FYAC01110893.1
FYAC01110894.1
FYAC01114196.1
FYAC01115588.1
FYAC01115357.1
FYAC01014943.1
FYAE01534875.1
FYAC01004835.1
FYAE01534874.1
FYAE01530413.1
FYAE01528855.1
FYAE01507518.1
FYAC01006743.1
FYAC01007339.1
FYAE01507512.1
FYAC01007459.1
FYAC01007469.1
FYAC01007727.1
FYAC01009133.1
FYAC01015183.1
FYAC01009918.1
FYAC01010759.1
FYAC01014366.1
FYAC01011435.1
FYAC01013904.1
FYAC01012510.1
FYAC01012472.1
FYAC01012423.1
FXZZ01016606.1
FYAC01136345.1
FXZZ01098504.1
FYAC01136898.1
FYAC01136072.1
FXZZ01128487.1
FXZZ01047888.1
FXZZ01126543.1
FXZZ01125598.1
FXZZ01109114.1
FXZZ01105037.1
FYAC01004749.1
FYAC01015786.1
FYAC01099001.1
FYAC01008607.1
FYAC01016309.1
FYAC01117535.1
FXZZ01063226.1
FXZZ01059915.1
FYAC01093758.1
FXZZ01059110.1
FXZZ01058060.1
FYAC01010573.1
FYAC01117015.1
FXZZ01053114.1
FYAC01115506.1
FYAC01114221.1
FXZZ01048735.1
FYAD01051832.1
FYAD01060853.1
FYAG01204280.1
FYAG01194599.1
FYAA01125832.1
FXZZ01052230.1
FYAF01063340.1
FYAF01054319.1
FYAC01115251.1
FYAC01007368.1
FXZZ01050864.1
FXZZ01038039.1
FYAA01034515.1
FYAC01090266.1
FXZZ01134436.1
FYAC01114851.1
FYAC01136646.1
FYAG01244470.1
FYAF01028437.1
FYAA01033678.1
FYAD01025950.1
FXZZ01125183.1
FYAC01135951.1
FXZZ01127548.1
FXZZ01047350.1
FYAC01113803.1
FXZZ01070169.1
FYAC01120476.1
FXZZ01096821.1
FXZZ01019572.1
FYAC01105866.1
FYAC01127940.1
FXZZ01079647.1
FYAC01123175.1
FYAD01025779.1
FYAG01218696.1
FYAD01041038.1
FYAF01043525.1
FYAG01244299.1
FYAA01144944.1
FYAF01028266.1
FYAA01154784.1
FYAC01112704.1
FXZZ01043574.1
FYAC01100933.1
FXZZ01001705.1
FXZZ01105604.1
FYAC01125298.1
FXZZ01087421.1
FYAC01059783.1
CBTL0102819675.1
FYAC01134249.1
FYAC01134166.1
FYAA01093557.1
FYAC01133513.1
FYAC01133707.1
FXZZ01116426.1
FYAF01043538.1
FYAD01041051.1
FXZZ01117123.1
FXZZ01119108.1
FYAG01218709.1
FXZZ01118818.1
FYAA01164058.1
FYAG01244480.1
FYAD01025960.1
FYAF01028447.1
FYAD01025908.1
FYAA01078866.1
FYAF01028395.1
FYAG01244428.1
CBTL0104856563.1
FYAC01119500.1
FXZZ01066580.1
FYAC01113036.1
FYAC01111944.1
FXZZ01044740.1
FXZZ01040909.1
FYAC01114446.1
FXZZ01036315.1
FYAC01110703.1
FXZZ01040126.1
FXZZ01049545.1
FYAC01111755.1
FYAC01116946.1
FYAC01118080.1
FYAC01117295.1
FYAC01125918.1
FXZZ01057867.1
FXZZ01059089.1
FXZZ01061763.1
FXZZ01089605.1
FYAF01069998.1
FYAA01216149.1
FYAG01186470.1
FYAD01067511.1
FXZZ01063075.1
FYAC01118457.1
FXZZ01060078.1
FYAC01117578.1
FYAC01123578.1
FXZZ01081155.1
FXZZ01087467.1
FYAC01125311.1
FYAC01118560.1
FXZZ01063464.1
FXZZ01107594.1
FYAC01140345.1
FXZZ01140963.1
FYAC01131006.1
FXZZ01038150.1
FYAC01111197.1
FXZZ01005562.1
FYAC01101985.1
FYAC01109940.1
FXZZ01033526.1
FYAC01103566.1
FXZZ01011501.1
FYAC01133557.1
FYAC01113417.1
FYAC01133624.1
FXZZ01046117.1
FXZZ01117158.1
FXZZ01116784.1
FXZZ01116579.1
FYAC01133719.1
FXZZ01137409.1
FXZZ01064967.1
FYAC01118994.1
FYAC01139347.1
JGWC01000148.1
CCZY01000011.1
AUPD01000088.1
CVRE01091518.1
CZCR01000696.1
CZCC01000711.1
CZCG01000683.1
FAXB01000679.1
BEWY01064165.1
BEWY01061336.1
BEWY01061406.1
BEWY01061879.1
BEWY01062405.1
BEWY01062600.1
BEWY01062601.1
BEWY01063007.1
BEWY01063305.1
BEWY01063594.1
BEWY01063987.1
FUWB01597447.1
FUWB01573657.1
FUWB01583500.1
FUWB01407225.1
FUWB01571090.1
FUWB01407221.1
FUWB01583520.1
FUWB01583521.1
FUWB01583532.1
FUWB01583537.1
FUWB01399472.1
FUWB01399471.1
FUWB01597432.1
FUWB01398536.1
FUWB01394690.1
FUWB01452456.1
FUWB01435610.1
FUWB01536848.1
FUWB01447027.1
FUWB01570957.1
FUWB01570994.1
FUWB01446789.1
FUWB01570995.1
FUWB01571013.1
FUWB01571044.1
FUWB01435630.1
FUWB01571056.1
FUWB01435609.1
FUWB01435603.1
FUWB01435595.1
FUWB01435594.1
FUWB01571045.1
FUWB01571055.1
FUWB01425279.1
FUWB01416882.1
FUWB01358553.1
FUWB01365737.1
FUWB01365736.1
FUWB01365731.1
FUWB01363135.1
FUWB01627938.1
FUWB01362331.1
FUWB01627965.1
FUWB01359947.1
FUWB01365738.1
FUWB01645539.1
FUWB01649061.1
FUWB01668106.1
FUWB01668113.1
FUWB01668132.1
FUWB01355047.1
FUWB01343616.1
FUWB01611671.1
FUWB01386844.1
FUWB01597452.1
FUWB01597480.1
FUWB01383231.1
FUWB01383230.1
FUWB01381081.1
FUWB01611642.1
FUWB01379463.1
FUWB01597450.1
FUWB01343474.1
FUWB01611693.1
FUWB01369147.1
FUWB01627892.1
FUWB01369139.1
FUWB01627916.1
FUWB01627934.1
FUWB01515940.1
FUWB01523552.1
FUWB01523549.1
FUWB01523548.1
FUWB01547261.1
FUWB01547299.1
FUWB01523536.1
FUWB01523534.1
FUWB01517179.1
FUWB01547238.1
FUWB01547310.1
FUWB01513434.1
FUWB01513433.1
FUWB01506447.1
FUWB01505477.1
FUWB01505472.1
FUWB01505470.1
FUWB01534382.1
FUWB01536856.1
FUWB01536857.1
FUWB01534494.1
FUWB01534493.1
FUWB01534468.1
FUWB01538088.1
FUWB01534457.1
FUWB01534428.1
FUWB01505469.1
FUWB01534347.1
FUWB01534346.1
FUWB01534317.1
FUWB01534316.1
FUWB01525530.1
FUWB01523576.1
FUWB01523562.1
FUWB01472146.1
FUWB01479485.1
FUWB01479479.1
FUWB01479467.1
FUWB01479462.1
FUWB01479452.1
FUWB01547352.1
FUWB01472151.1
FUWB01472147.1
FUWB01479501.1
FUWB01472138.1
FUWB01465329.1
FUWB01465328.1
FUWB01465317.1
FUWB01547357.1
FUWB01550083.1
FUWB01558798.1
FUWB01547350.1
FUWB01503745.1
FUWB01503739.1
FUWB01503737.1
FUWB01547313.1
FUWB01503735.1
FUWB01503726.1
FUWB01503725.1
FUWB01503724.1
FUWB01452457.1
FUWB01547351.1
FUWB01503704.1
FUWB01503702.1
FUWB01503685.1
FUWB01487408.1
FUWB01487407.1
FUWB01487396.1
FUWB01794958.1
FUWB01795131.1
FUWB01795130.1
FUWB01795129.1
FUWB01795128.1
FUWB01795127.1
FUWB01795126.1
FUWB01795118.1
FUWB01795117.1
FUWB01343472.1
FUWB01794970.1
FUWB01794969.1
FUWB01794963.1
FUWB01794959.1
FUWB01795169.1
FUWB01216130.1
FUWB01794957.1
FUWB01794956.1
FUWB01794953.1
FUWB01794936.1
FUWB01794923.1
FUWB01794914.1
FUWB01794913.1
FUWB01794891.1
FUWB01794868.1
FUWB01794863.1
FUWB01794861.1
FUWB01795205.1
FUWB01795442.1
FUWB01795437.1
FUWB01795431.1
FUWB01795417.1
FUWB01795387.1
FUWB01795376.1
FUWB01795375.1
FUWB01795366.1
FUWB01183723.1
FUWB01795221.1
FUWB01795209.1
FUWB01795207.1
FUWB01795206.1
FUWB01668158.1
FUWB01795204.1
FUWB01795199.1
FUWB01795198.1
FUWB01795197.1
FUWB01795184.1
FUWB01795181.1
FUWB01795180.1
FUWB01795179.1
FUWB01795178.1
FUWB01795174.1
FUWB01795171.1
FUWB01795170.1
FUWB01322444.1
FUWB01672450.1
FUWB01794681.1
FUWB01324443.1
FUWB01794619.1
FUWB01794618.1
FUWB01324437.1
FUWB01324436.1
FUWB01690926.1
FUWB01672448.1
FUWB01690930.1
FUWB01321788.1
FUWB01690947.1
FUWB01690948.1
FUWB01721471.1
FUWB01690978.1
FUWB01321769.1
FUWB01794705.1
FUWB01794706.1
FUWB01794709.1
FUWB01668185.1
FUWB01668182.1
FUWB01794711.1
FUWB01794710.1
BDFF01179003.1
BFFQ01038840.1
FXXH011374696.1
FXXH011487145.1
FXXH011323036.1
FXXH011264319.1
FXXH011241917.1
FXXH011241517.1
FXXH011051095.1
FXXH011321181.1
FXXH011274096.1
FXXH011281444.1
FXXH011281445.1
FXXH011270525.1
FXXH011569747.1
FXXH011644674.1
FXXH011348930.1
FXXH011436974.1
FXXH011467399.1
FXXH011434782.1
FUWB01645373.1
FUWB01645401.1
FUWB01645437.1
FUWB01795222.1
FUWB01794423.1
FUWB01795125.1
FUWB01583465.1
FUWB01583480.1
FUWB01583501.1
FUWB01794862.1
FUWB01413122.1
FUWB01403665.1
FUWB01721432.1
FUWB01721465.1
FUWB01794422.1
FUWB01794680.1
FUWB01375953.1
FUWB01349381.1
FUWB01513464.1
FUWB01503698.1
FUWB01411545.1
FUWB01503721.1
FXXH011617812.1
FUWB01448125.1
FUWB01409068.1
FUWB01794920.1
FUWB01224025.1
FUWB01386848.1
FUWB01402746.1
FUWB01402745.1
FUWB01795182.1
FUWB01795371.1
FUWB01795372.1
FUWB01383232.1
FUWB01458821.1
FUWB01795217.1
FUWB01795215.1
FXXH011311659.1
FUWB01795216.1
FUWB01795225.1
FUWB01550080.1
FUWB01794971.1
FUWB01513489.1
FUWB01794972.1
FUWB01338986.1
FUWB01338524.1
FUWB01794973.1
FXXH011547601.1
FUWB01794974.1
FUWB01430173.1
FUWB01795226.1
FUWB01472159.1
FUWB01465324.1
FUWB01388215.1
FUWB01387683.1
FXXH011661811.1
FUWB01668170.1
FUWB01795359.1
FUWB01231248.1
FUWB01690961.1
FUWB01795360.1
FUWB01538346.1
FUWB01690979.1
FUWB01222380.1
FUWB01795364.1
FUWB01668208.1
FUWB01645486.1
FUWB01645512.1
FUWB01668183.1
FUWB01795365.1
FUWB01446804.1
FUWB01407239.1
FUWB01407231.1
FUWB01795426.1
FUWB01398546.1
FUWB01795368.1
FUWB01337708.1
FUWB01321782.1
FUWB01321780.1
FUWB01321781.1
FUWB01795122.1
FUWB01523560.1
FUWB01523547.1
FUWB01523544.1
FUWB01573646.1
FUWB01795121.1
FUWB01325054.1
FUWB01367182.1
FUWB01795367.1
FUWB01627975.1
FUWB01415926.1
FUWB01415920.1
FUWB01369904.1
FUWB01600122.1
FUWB01600117.1
FUWB01795369.1
FUWB01408206.1
FUWB01386841.1
FUWB01386846.1
FUWB01386842.1
FUWB01795124.1
FUWB01474374.1
FUWB01795123.1
FUWB01597498.1
FUWB01536827.1
FUWB01217905.1
FUWB01465309.1
FUWB01465312.1
FUWB01465313.1
FUWB01795370.1
FUWB01795140.1
FUWB01536828.1
FUWB01503717.1
FUWB01503705.1
FUWB01358556.1
FUWB01327122.1
FUWB01358547.1
FUWB01575231.1
FUWB01394688.1
FUWB01534498.1
FUWB01534460.1
FUWB01534459.1
FUWB01503736.1
FUWB01573672.1
FUWB01446784.1
FUWB01202959.1
FUWB01435854.1
FUWB01213000.1
FUWB01222670.1
FUWB01380357.1
FUWB01430146.1
FUWB01446799.1
FUWB01408858.1
FUWB01407219.1
FUWB01645506.1
FUWB01534528.1
FUWB01645538.1
FUWB01217470.1
FUWB01536840.1
FUWB01362317.1
FUWB01362316.1
FUWB01369145.1
FUWB01426354.1
FUWB01558778.1
FUWB01558774.1
FUWB01534522.1
FUWB01407212.1
FUWB01407198.1
FUWB01407204.1
FUWB01214179.1
FUWB01358551.1
FUWB01358540.1
FUWB01366516.1
FUWB01440952.1
FUWB01583533.1
FUWB01325055.1
FUWB01513454.1
FUWB01321787.1
FUWB01340610.1
FUWB01340611.1
FUWB01340612.1
FUWB01363134.1
FUWB01415923.1
FUWB01358538.1
FUWB01358549.1
FUWB01220181.1
FARF01018698.1
FUWB01223165.1
FUWB01355786.1
FUWB01458845.1
FUWB01206367.1
FUWB01205340.1
FUWB01240738.1
FUWB01322447.1
FUWB01322443.1
FUWB01202962.1
FUWB01362318.1
FUWB01198131.1
FUWB01321783.1
FUWB01321772.1
FUWB01232957.1
FUWB01203668.1
FUWB01219908.1
FUWB01369902.1
FUWB01358548.1
FUWB01182419.1
FUWB01215285.1
FUWB01206301.1
FUWB01182078.1
FUWB01219376.1
FUWB01176122.1
FUWB01214234.1
FUWB01169175.1
FUWB01174294.1
FUWB01205250.1
FUWB01338525.1
FUWB01196245.1
FUWB01191878.1
FUWB01197812.1
FUWB01223452.1
FUWB01217908.1
FUWB01210999.1
FUWB01180246.1
FUWB01170014.1
FUWB01208695.1
FUWB01142386.1
FUWB01193993.1
FUWB01217906.1
FUWB01164477.1
FUWB01168599.1
FUWB01172434.1
FUWB01202586.1
FUWB01194983.1
FUWB01227889.1
FUWB01162365.1
FUWB01197590.1
FUWB01170688.1
FUWB01142260.1
FUWB01217909.1
FUWB01162028.1
FUWB01155570.1
FUWB01142339.1
FUWB01124009.1
FUWB01212469.1
FUWB01212464.1
FUWB01192910.1
FUWB01176561.1
FUWB01182152.1
FUWB01188314.1
FUWB01216300.1
FUWB01181434.1
FUWB01179059.1
FUWB01246614.1
FUWB01179148.1
FUWB01176559.1
FUWB01228602.1
FUWB01151832.1
FUWB01205248.1
FUWB01183449.1
FUWB01224026.1
FUWB01151653.1
FUWB01173509.1
FUWB01199326.1
FUWB01163656.1
FUWB01201102.1
FUWB01158565.1
FUWB01124008.1
FUWB01179303.1
FUWB01145129.1
FUWB01151853.1
FUWB01161945.1
FUWB01212463.1
FUWB01142693.1
FUWB01226094.1
FUWB01175814.1
FUWB01124007.1
FUWB01194766.1
FUWB01207193.1
FUWB01217376.1
FUWB01151649.1
FUWB01238959.1
FUWB01145247.1
FUWB01193988.1
FUWB01212170.1
FUWB01216801.1
FUWB01198129.1
FUWB01221000.1
FUWB01168605.1
FUWB01184727.1
FUWB01212177.1
FUWB01210081.1
FUWB01191074.1
FUWB01151610.1
FUWB01187992.1
FUWB01123986.1
FUWB01203277.1
FUWB01162720.1
FUWB01163747.1
FUWB01142337.1
FUWB01151671.1
FUWB01226095.1
FUWB01151874.1
FUWB01225127.1
FUWB01212257.1
FUWB01212579.1
FUWB01142433.1
FUWB01156518.1
FUWB01183072.1
FUWB01189280.1
FUWB01124013.1
FUWB01165053.1
FUWB01220805.1
AOTM01000517.1
FMVU01001798.1
FMVU01001801.1
BEWY01061236.1
BEWY01061110.1
BEWY01061235.1
BEWY01061245.1
BEWY01061825.1
BEWY01062944.1
BEWY01063294.1
BEWY01063364.1
BEWY01064269.1
FUWB01534040.1
FUWB01534029.1
FUWB01534027.1
FUWB01503605.1
FUWB01534026.1
FUWB01533993.1
FUWB01533985.1
FUWB01523441.1
FUWB01792404.1
FUWB01523434.1
FUWB01523431.1
FUWB01523420.1
FUWB01513191.1
FUWB01513164.1
FUWB01513161.1
FUWB01513139.1
FUWB01792408.1
FUWB01506703.1
FUWB01503610.1
FUWB01560966.1
FUWB01558576.1
FUWB01430104.1
FUWB01558623.1
FUWB01558622.1
FUWB01558611.1
FUWB01558610.1
FUWB01558606.1
FUWB01558605.1
FUWB01558596.1
FUWB01558594.1
FUWB01558588.1
FUWB01534043.1
FUWB01558574.1
FUWB01551327.1
FUWB01549966.1
FUWB01549960.1
FUWB01549958.1
FUWB01546949.1
FUWB01546904.1
FUWB01546885.1
FUWB01534072.1
FUWB01440877.1
FUWB01465234.1
FUWB01460342.1
FUWB01460340.1
FUWB01458703.1
FUWB01453716.1
FUWB01452364.1
FUWB01452360.1
FUWB01452353.1
FUWB01442873.1
FUWB01440878.1
FUWB01472076.1
FUWB01437778.1
FUWB01436813.1
FUWB01435528.1
FUWB01435527.1
FUWB01435511.1
FUWB01435508.1
FUWB01435497.1
FUWB01430110.1
FUWB01792403.1
FUWB01481173.1
FUWB01503564.1
FUWB01498010.1
FUWB01496992.1
FUWB01496982.1
FUWB01495211.1
FUWB01495196.1
FUWB01489253.1
FUWB01792409.1
FUWB01481181.1
FUWB01503579.1
FUWB01479282.1
FUWB01479266.1
FUWB01479261.1
FUWB01479258.1
FUWB01479240.1
FUWB01479235.1
FUWB01479212.1
FUWB01479206.1
FUWB01472078.1
FUWB01667825.1
FUWB01690692.1
FUWB01690675.1
FUWB01690673.1
FUWB01690672.1
FUWB01690641.1
FUWB01672389.1
FUWB01672385.1
FUWB01672383.1
FUWB01672378.1
FUWB01667845.1
FUWB01690703.1
FUWB01667821.1
FUWB01667818.1
FUWB01667782.1
FUWB01645204.1
FUWB01645203.1
FUWB01645181.1
FUWB01645174.1
FUWB01645169.1
FUWB01645150.1
FUWB01726730.1
FUWB01792395.1
FUWB01792394.1
FUWB01792392.1
FUWB01792327.1
FUWB01792326.1
FUWB01792115.1
FUWB01792114.1
FUWB01791842.1
FUWB01791841.1
FUWB01645148.1
FUWB01721133.1
FUWB01721127.1
FUWB01721069.1
FUWB01695553.1
FUWB01690725.1
FUWB01690724.1
FUWB01690722.1
FUWB01690707.1
FUWB01690706.1
FUWB01573592.1
FUWB01611329.1
FUWB01611327.1
FUWB01611322.1
FUWB01611299.1
FUWB01611269.1
FUWB01597296.1
FUWB01583344.1
FUWB01583333.1
FUWB01583332.1
FUWB01583314.1
FUWB01611330.1
FUWB01573583.1
FUWB01573582.1
FUWB01573571.1
FUWB01570793.1
FUWB01570747.1
FUWB01570744.1
FUWB01570741.1
FUWB01570728.1
FUWB01570727.1
FUWB01611423.1
FUWB01630983.1
FUWB01627746.1
FUWB01627725.1
FUWB01627722.1
FUWB01627716.1
FUWB01627704.1
FUWB01627703.1
FUWB01627701.1
FUWB01614544.1
FUWB01562191.1
FUWB01611394.1
FUWB01611389.1
FUWB01611367.1
FUWB01611366.1
FUWB01611364.1
FUWB01611361.1
FUWB01611354.1
FUWB01611353.1
FUWB01611352.1
FUWB01402667.1
FUWB01369123.1
FUWB01792428.1
FUWB01396105.1
FUWB01398497.1
FUWB01366502.1
FUWB01398501.1
FUWB01366500.1
FUWB01792904.1
FUWB01398503.1
FUWB01402666.1
FUWB01792906.1
FUWB01402680.1
FUWB01792894.1
FUWB01792886.1
FUWB01792885.1
FUWB01362279.1
FUWB01792881.1
FUWB01362272.1
FUWB01792556.1
FUWB01358461.1
FUWB01792429.1
FUWB01386811.1
FUWB01386812.1
FUWB01386813.1
FUWB01386814.1
FUWB01386808.1
FUWB01793063.1
FUWB01793062.1
FUWB01390761.1
FUWB01793052.1
FUWB01403648.1
FUWB01793045.1
FUWB01392296.1
FUWB01379438.1
FUWB01392500.1
FUWB01793040.1
FUWB01375920.1
FUWB01375919.1
FUWB01372333.1
FUWB01792553.1
FUWB01792614.1
FUWB01321718.1
FUWB01792575.1
FUWB01792814.1
FUWB01408197.1
FUWB01792813.1
FUWB01792812.1
FUWB01792808.1
FUWB01792806.1
FUWB01411508.1
FUWB01792568.1
FUWB01792624.1
FUWB01792636.1
FUWB01792637.1
FUWB01792638.1
FUWB01792805.1
FUWB01204051.1
FUWB01420328.1
FUWB01792657.1
FUWB01792821.1
FUWB01403652.1
FUWB01358460.1
FUWB01792558.1
FUWB01792840.1
FUWB01403659.1
FUWB01343426.1
FUWB01338976.1
FUWB01792822.1
FUWB01792559.1
FUWB01792820.1
FUWB01792819.1
FUWB01792815.1
FUWB01332081.1
FUWB01322427.1
BDFF01320294.1
BFFQ01052227.1
BFFQ01072526.1
FXXH011640076.1
FXXH011613884.1
FXXH011610677.1
FXXH011371072.1
FXXH011372850.1
FXXH011370487.1
FXXH011232368.1
FXXH011576508.1
FXXH011349087.1
FXXH011610676.1
FXXH011252100.1
FXXH011263076.1
FXXH011389075.1
FXXH011415280.1
FXXH011540332.1
FUWB01440870.1
FUWB01792581.1
FUWB01792557.1
FUWB01573599.1
FUWB01573595.1
FUWB01440872.1
FUWB01792393.1
FUWB01792816.1
FXXH011516710.1
FUWB01721091.1
FUWB01513085.1
FUWB01627742.1
FUWB01332963.1
FUWB01721128.1
FUWB01513109.1
FUWB01721063.1
FUWB01721099.1
FUWB01726735.1
FUWB01792610.1
FUWB01721131.1
FUWB01721161.1
FUWB01726729.1
FUWB01792389.1
FUWB01792611.1
FUWB01792388.1
FXXH011321576.1
FUWB01452381.1
FUWB01611392.1
FUWB01611397.1
FUWB01435499.1
FUWB01792613.1
FUWB01792612.1
FUWB01672388.1
FUWB01695552.1
FUWB01546914.1
FUWB01792390.1
FUWB01792391.1
FUWB01792422.1
FUWB01546835.1
FUWB01546838.1
FXXH011499046.1
FUWB01460331.1
FUWB01645170.1
FUWB01690670.1
FUWB01792135.1
FUWB01407142.1
FUWB01407147.1
FUWB01407161.1
FXXH011651813.1
FXXH011604912.1
FUWB01435517.1
FUWB01690732.1
FUWB01394866.1
FUWB01446704.1
FUWB01645179.1
FUWB01792136.1
FUWB01496993.1
FUWB01792421.1
FUWB01503560.1
FUWB01503578.1
FUWB01461485.1
FXXH011291467.1
FUWB01558607.1
FUWB01558589.1
FUWB01792423.1
FUWB01358463.1
FUWB01358477.1
FUWB01792608.1
FUWB01359427.1
FUWB01792664.1
FUWB01792663.1
FUWB01792845.1
FUWB01570731.1
FUWB01611360.1
FUWB01324410.1
FUWB01324409.1
FUWB01495167.1
FUWB01792908.1
FUWB01611325.1
FUWB01369116.1
FUWB01546884.1
FUWB01458707.1
FUWB01407160.1
FUWB01792662.1
FUWB01440871.1
FUWB01407146.1
FUWB01420335.1
FUWB01358476.1
FUWB01452383.1
FUWB01792433.1
FUWB01437779.1
FUWB01479268.1
FUWB01425228.1
FUWB01337627.1
FUWB01436814.1
FUWB01533971.1
FUWB01407159.1
FUWB01597273.1
FUWB01792432.1
FUWB01570740.1
FUWB01570712.1
FUWB01570705.1
FUWB01379440.1
FUWB01339161.1
FUWB01338512.1
FUWB01792582.1
FUWB01792419.1
FUWB01667824.1
FUWB01435529.1
FUWB01473532.1
FUWB01721068.1
FUWB01721098.1
FUWB01667787.1
FUWB01435516.1
FUWB01726736.1
FUWB01546917.1
FUWB01792420.1
FUWB01495158.1
FUWB01390767.1
FUWB01513110.1
FUWB01513115.1
FUWB01513143.1
FUWB01667826.1
FUWB01792648.1
FUWB01402696.1
FUWB01667786.1
FUWB01667819.1
FUWB01495146.1
FUWB01403644.1
FUWB01403655.1
FUWB01667844.1
FUWB01365667.1
FUWB01233603.1
FUWB01363123.1
FUWB01209026.1
FUWB01546839.1
FUWB01363120.1
FUWB01558597.1
FUWB01570711.1
FUWB01495206.1
FUWB01551602.1
FUWB01446739.1
FUWB01411510.1
FUWB01597320.1
FUWB01611359.1
FUWB01435512.1
FUWB01383202.1
FUWB01487301.1
FUWB01383207.1
FUWB01513901.1
FUWB01627738.1
FUWB01479264.1
FUWB01481182.1
FUWB01645186.1
FUWB01583351.1
FUWB01408499.1
FUWB01403643.1
FUWB01402931.1
FUWB01337626.1
FUWB01337623.1
FUWB01394628.1
FUWB01420313.1
FUWB01332085.1
FUWB01332086.1
FUWB01362277.1
FUWB01365677.1
FUWB01472053.1
FUWB01472052.1
FUWB01415881.1
FUWB01446711.1
FUWB01440882.1
FUWB01337594.1
FUWB01523435.1
FUWB01513083.1
FUWB01321717.1
FUWB01321726.1
FUWB01358457.1
FUWB01358462.1
FUWB01387678.1
FUWB01431290.1
FUWB01376794.1
FUWB01202256.1
FUWB01390765.1
FUWB01487280.1
FUWB01437566.1
FUWB01215114.1
FUWB01217885.1
FUWB01420320.1
FUWB01208276.1
FUWB01398502.1
FUWB01369900.1
FUWB01448105.1
FUWB01396104.1
FUWB01349366.1
FUWB01260400.1
FUWB01192837.1
FUWB01258495.1
FUWB01220238.1
FUWB01198724.1
FUWB01182756.1
FUWB01194678.1
FUWB01210091.1
FUWB01177953.1
FUWB01189492.1
FUWB01182523.1
FUWB01186936.1
FUWB01165251.1
FUWB01220804.1
FUWB01182666.1
FUWB01176272.1
FUWB01207840.1
FUWB01168974.1
FUWB01202035.1
FUWB01176896.1
FUWB01189031.1
FUWB01162841.1
FUWB01210715.1
FUWB01184825.1
FUWB01252915.1
FUWB01151445.1
FUWB01151419.1
FUWB01141613.1
FUWB01164882.1
FUWB01175017.1
FUWB01161005.1
FUWB01186358.1
FUWB01197595.1
FUWB01166910.1
FUWB01190197.1
FUWB01195758.1
FUWB01155488.1
FUWB01141789.1
FUWB01232673.1
FUWB01155708.1
FUWB01213250.1
FUWB01155470.1
FUWB01141782.1
FUWB01141729.1
FUWB01173496.1
FUWB01141874.1
FUWB01212151.1
FUWB01184719.1
FUWB01175799.1
FUWB01142763.1
FUWB01141828.1
FUWB01141918.1
FUWB01178252.1
FUWB01179038.1
FUWB01183057.1
FUWB01141827.1
FUWB01235331.1
FUWB01141775.1
FUWB01199918.1
FUWB01176625.1
FUWB01123907.1
FUWB01151925.1
FUWB01157378.1
BDFF01255559.1
FUWB01202568.1
FUWB01178087.1
FUWB01141781.1
FUWB01196481.1
FUWB01141840.1
FUWB01144963.1
FUWB01212146.1
FUWB01193054.1
FUWB01213252.1
FUWB01177625.1
FUWB01201266.1
FUWB01209771.1
FAQR01006730.1
ODGO01541768.1
CBTL0105411694.1
AUPI01133032.1
KQ002509.1
AUPI01024915.1
LXGH01043748.1
AEGA01016151.1
PJXZ01002213.1
MCGX01083312.1
KN167711.1
ADDD02185798.1
ADDD02286604.1
ADDD02228994.1
FATA01360939.1
FAUD01323828.1
FAUG01177892.1
FASI01010514.1
FAUG01132936.1
FAUG01123211.1
FASI01019141.1
FAUG01267824.1
FASI01062320.1
NIVO01028285.1
NIZD01095410.1
CCMK012773941.1
CCMK012261601.1
CCMK012261602.1
CCMK012403524.1
CCMK012653668.1
CCMK012653669.1
CCMK012971617.1
CCMK012843329.1
MCIT02041185.1
MCIT02045036.1
MCIT02070788.1
MCIT02040055.1
MCIT02059916.1
MCIT02083844.1
MCIT02013056.1
MCIT02010226.1
MCIT02053074.1
MCIT02050071.1
MCIT02081279.1
MCIT02030703.1
PTJP01125795.1
MCIT02023889.1
CVMW01082180.1
LNCG01132376.1
LNCG01132407.1
PTJP01427962.1
LNCG01132409.1
PTJP01276587.1
LNCG01132522.1
NBSK01009353.1
LNCG01132581.1
LNCG01132609.1
LNCG01132644.1
LNCG01132647.1
JXLM01006037.1
FAQG01266353.1
NNCF01096206.1
FASB01233104.1
FASB01255795.1
LWKT01002929.1
CCYC013333310.1
CCYC014130462.1
CH401769.1
CCYC010525062.1
CCYC011364531.1
KI647343.1
QYSC01016901.1
NBSK01009793.1
CAJV01109085.1
LNCG01142681.1
CAJV012480520.1
ODGO01548548.1
ODGO01548604.1
ODGO01548660.1
ODGO01548683.1
ODGO01559410.1
ODGO01703611.1
UCOK01005345.1
KZ319628.1
CCYC011756544.1
CCYC013078541.1
CCYC014246297.1
CCYC013116549.1
UCOK01005133.1
CCYC013837281.1
FLTE01002300.1
NKQP01000601.1
PRDE01060827.1
AFSP02228398.1
NKQP01001419.1
PRDE01214403.1
FAQS01392491.1
FAQS01412450.1
QYSC01115236.1
FAQS01418149.1
LXGH01231276.1
LIAE01005145.1
FARO01104811.1
LIAE01006131.1
FAPX01088227.1
LIAE01008479.1
NHTU01063852.1
LXGH01243275.1
LMVA01038454.1
FARO01098518.1
JXPU01072023.1
UVXY01000469.1
UVXY01000138.1
PYPZ01000304.1
PDMJ01000526.1
KN001343.1
AGQR02004486.1
FLRE01000279.1
UVXY01000566.1
UVXY01000280.1
CSTN01001715.1
CBTL0108972938.1
UVXY01000269.1
UVXY01000276.1
UWOF012208210.1
AUPI01014379.1
AJKK01116676.1
LBLN01032023.1
LXGH01417766.1
LXGH01501319.1
NADW01000127.1
ALYI01002195.1
ALYI01002340.1
NSBL01000124.1
ALYI01003109.1
OUQQ01001984.1
ALYI01002198.1
FASD01285381.1
CVRD01110592.1
LMYL01003494.1
MATP01008258.1
CAJX010053500.1
MATP01008262.1
MATP01008266.1
CAJX010003173.1
MATP01008286.1
MATP01008298.1
MATP01009394.1
CAOK01365861.1
CAOK01195080.1
CAOK01537718.1
CAOK01297018.1
CAOK01347133.1
CAOK01444820.1
AFSP02232718.1
FAUD01172556.1
LGJD01005024.1
FLTF01006365.1
FLTG01021012.1
FLTD01001668.1
FLTF01005406.1
FLTD01001686.1
NKXL01001503.1
MATU01078965.1
KI805433.1
FLTG01004602.1
FLTG01018278.1
FLTF01010010.1
FLTG01011227.1
FLTG01012785.1
FLTG01008555.1
FLTG01023352.1
FLTG01008556.1
FLTF01009948.1
FLTF01010300.1
FLTF01013057.1
FLTD01003060.1
FLTD01004970.1
FLTD01006673.1
FLTF01004326.1
FLTE01008079.1
FLTG01022300.1
FLTG01010350.1
FLTE01002183.1
UCOL01032262.1
FLTG01007111.1
FLTE01004226.1
UCOL01032554.1
FLTE01002730.1
FLTD01010001.1
FLTE01003109.1
FARX01389093.1
FARX01372686.1
FARY01391424.1
ODGO01715987.1
PDFJ01000528.1
JPZV02057284.1
PYGN01014546.1
JXPT01014818.1
JXPT01046744.1
LGRI01010465.1
LGRI01123576.1
LGRI01008101.1
FARO01107620.1
LGRI01003976.1
LMAV010668465.1
LMAV012378599.1
AYZX01120382.1
KI807022.1
KI806756.1
KI807755.1
KI805802.1
BBOV01518065.1
BBOV01463281.1
BBOV01503499.1
MCIT02037215.1
KB209201.1
MCIT02023859.1
PTJP01408570.1
PTJP01560745.1
KE133304.1
MBGJ01058572.1
JOTO01060915.1
BABP01078603.1
BABP01095009.1
CAJI01037373.1
CAOK01539959.1
AEKE03000462.1
LUCG01292551.1
BABP01097421.1
BBOG01120243.1
BABP01071480.1
KB204597.1
MCIT02005477.1
KB204687.1
JRRC01430115.1
KN399505.1
PTJP01408837.1
NHZF01000244.1
NHZF01000348.1
CAOK01399549.1
KB204485.1
PTJP01232360.1
MCIT02002785.1
MCIT02013070.1
AMOP01037190.1
MCIT02018292.1
MCIT02051460.1
MCIT02003159.1
MCIT02084921.1
MCIT02072545.1
ASJK01079356.1
NPHV01076593.1
AGQR02007949.1
KN003245.1
KQ984591.1
KQ986248.1
AKIR01005313.1
KE388589.1
KE140604.1
FLRE01000673.1
LOLC01005229.1
CBTL0101124769.1
CBTL0100128189.1
LQHA01009830.1
KQ983882.1
ODGO01536225.1
CBTL0101900904.1
ODGO01288640.1
LQRK01002173.1
LQRK01006031.1
LQRK01003898.1
LQRK01000381.1
LOLC01002981.1
LQRK01002788.1
KQ985463.1
CBTL0101157126.1
ODGO01449990.1
CDFS01000100.1
ODGO01620131.1
FARV01270066.1
PTJI01001029.1
FASG01008731.1
UWOG012656040.1
AFSP02274824.1
GL353101.1
AFSP02244386.1
PTJI01002516.1
UWOG012672383.1
FASG01103528.1
FASG01057033.1
FAQG01255081.1
FAQG01143355.1
FAQG01283893.1
JZWR02003901.1
LXGH01080822.1
LXGH01029052.1
LXGH01047722.1
LXGH01096147.1
LXGH01113568.1
LXGH01328177.1
LXGH01447816.1
LXGH01411306.1
LXGH01172488.1
LXGH01018489.1
LXGH01184677.1
LXGH01383631.1
NKXL01037072.1
LYTD01038783.1
LYTB01028450.1
AAAA02040839.1
FAQF01028714.1
NTGI01017725.1
ODGO01204048.1
ODGO01065001.1
NTGG01009675.1
KV877449.1
OEIJ01310719.1
FASG01176140.1
PRDE01091616.1
PRDE01099313.1
PRDE01096564.1
CZLG010715524.1
CZLG013959026.1
CZLG010619202.1
CZLG010982324.1
CZLG013839814.1
FUEF01003379.1
CAJX010029939.1
CAJX010053310.1
CAJX010836150.1
DS027550.1
FUEF01003281.1
CAJX010004690.1
CAJX010049913.1
BABP01094717.1
CAJX010980476.1
CAJX010004109.1
FASB01003713.1
KL550876.1
BEZZ01221268.1
CYSQ010325144.1
OEIJ01717071.1
LOLD01000527.1
CYSQ010471438.1
FARV01156262.1
KB208022.1
AAAA02046822.1
AAAA02041530.1
FAQS01403240.1
FARY01010691.1
FARX01188600.1
AAAA02045361.1
JPFL01000777.1
JSYW01008024.1
CZLG011147116.1
CZLG011233236.1
CZLG011247439.1
CZLG011369760.1
CZLG012627683.1
CM000713.1
OEIJ01635057.1
LPNX010423120.1
OEIJ01605311.1
JPFL01000824.1
FASG01146678.1
FARV01119293.1
FASG01276111.1
NNCB01005114.1
NNCB01002416.1
NNCB01001425.1
NNCB01005975.1
NNCB01001875.1
AASV01036691.1
CCAG010020513.1
LN813940.1
PDMP01001891.1
QKWU01070206.1
AYEL01040210.1
CCMK012204942.1
HG409519.1
OEIJ01494255.1
JMBQ01000924.1
LOLC01000890.1
CCMK012437682.1
CCMK010519794.1
CCMK013050663.1
LGJC01027894.1
CCMK012441922.1
CCMK010191860.1
LGJC01014287.1
CAJX010051899.1
AFSP02290545.1
KN648824.1
KN646937.1
PRDE01136534.1
KN669400.1
PRDE01100398.1
CVMW01130064.1
PRDE01133953.1
PRDE01135558.1
KN652733.1
AFSP02289205.1
CCYC011670846.1
FLTD01008011.1
FLTD01007598.1
FLTE01002796.1
PRDE01210305.1
FLTF01003089.1
FLTD01009184.1
FLTE01001745.1
FLTC01004647.1
FLTD01002004.1
FLTG01001187.1
FLTE01000839.1
FLTF01002412.1
PDMP01004868.1
PDMP01000641.1
PDMP01003436.1
PDMP01003666.1
PDMP01006125.1
ATAC01002247.1
FARV01235730.1
QYSC01020998.1
FARY01005449.1
FARX01087436.1
FAQS01414475.1
QYSC01117938.1
FARX01025603.1
ATAC01001861.1
PTJI01000869.1
NQRP01000025.1
AAJR01000228.1
QGKQ01000576.1
CCMK010330922.1
CCMK010304998.1
CCMK010334848.1
CCMK013056987.1
FLTC01002873.1
FLTG01014796.1
CCMK012892626.1
CCMK012811303.1
CCMK012299852.1
CCMK011135226.1
CCMK011096909.1
CCMK010334864.1
CCMK012749401.1
CCMK010334904.1
CCMK010334932.1
ODGO01564447.1
ODGO01567673.1
ODGO01651998.1
ODGO01714478.1
ODGO01642938.1
ODGO01721163.1
ODGO01489445.1
CBUG010018990.1
ODGO01712202.1
ODGO01715463.1
QQTR01099086.1
PRDE01012806.1
AFSP02233669.1
PRDE01127816.1
PRDE01134889.1
AFSP02237304.1
PRDE01134896.1
PRDE01013519.1
PRDE01134918.1
PRDE01013536.1
ODGO01680758.1
UTRS01000140.1
DS989764.1
ODGO01588125.1
NMZO01008852.1
AHJF01003558.1
AHJF01002679.1
AHJF01004080.1
AHJF01024873.1
AHJF01008980.1
CCMK012971157.1
LGRI01038047.1
LGRI01077730.1
LXGH01355975.1
LGRI01122710.1
LGRI01122722.1
LXGH01235788.1
LGRI01073819.1
LXGH01016647.1
LGRI01027673.1
LGRI01069690.1
LGRI01110523.1
LXGH01455518.1
LXGH01305338.1
LXGH01246362.1
LXGH01497219.1
LGRI01026665.1
LGRI01016744.1
LXGH01189186.1
LGRI01088422.1
LGRI01088578.1
LXGH01139097.1
LGRI01087810.1
LGRI01092506.1
LGRI01122201.1
LGRI01066413.1
LGRI01112355.1
LXGH01101358.1
LGRI01113436.1
LXGH01221080.1
LXGH01005044.1
LGRI01022405.1
FLTD01002835.1
FLTG01018723.1
FLTF01004850.1
FLTF01005219.1
FLTF01007726.1
FLTD01003141.1
FLTG01027917.1
FLTF01003586.1
FLTG01028054.1
FLTF01007385.1
FLTD01002922.1
FLTG01017961.1
FLTF01010066.1
FLTG01008381.1
FLTF01009596.1
FLTF01011677.1
FLTG01022581.1
FLTF01007709.1
FLTD01004996.1
FLTF01004654.1
CCAG010014288.1
EQ977106.1
CVRD01083969.1
EQ982684.1
PJAE01871643.1
FARX01372634.1
FAQG01061013.1
FAQC01396827.1
FAQG01118549.1
AFSA01875825.1
CAJV01059513.1
LNCG01077229.1
PTJP01151592.1
LNCG01003081.1
LNCG01153174.1
LNCG01175606.1
LNCG01116963.1
LNCG01043719.1
LNCG01050111.1
FASB01320263.1
FASB01320278.1
FASB01320353.1
FASB01320361.1
FASB01320381.1
PTJP01595936.1
CAJV011599033.1
OEJZ01054086.1
LBLR01009973.1
LBLR01007402.1
LBLR01003075.1
KE898313.1
AWGZ01419104.1
LGRI01008198.1
LGRI01002009.1
LXGH01026102.1
LXGH01467319.1
LXGH01493332.1
KE905345.1
AWGZ01391816.1
AWGZ01422480.1
AWGZ01432641.1
KE828128.1
AWGZ01391817.1
CTBL01001742.1
CTBL01003000.1
CTBL01003800.1
CTBL01004207.1
FAMN01002471.1
LK275110.1
FACE01003104.1
LK300796.1
CZRN01002459.1
CZRN01005513.1
LPNX010256591.1
FABT01000669.1
CAOK01059494.1
CAOK01062749.1
ODGO01678623.1
PDMP01005376.1
PDMP01003714.1
KE117750.1
FUEF01003292.1
CCYC010456165.1
CCYC011609681.1
LOLC01007705.1
CVMW01104737.1
CVMW01048492.1
CVMW01048493.1
CVMW01087839.1
CVMW01096125.1
MPHF01002873.1
MPHF01002734.1
MPHF01003212.1
MPHF01003103.1
MPHF01003367.1
CBTL0111329786.1
KE724377.1
CVMW01053198.1
CVMW01053199.1
JQIF01000289.1
PTJQ01153715.1
NHZQ01000115.1
FXAL01169361.1
FXAL01147138.1
FXAL01149660.1
FXAL01169290.1
FXAL01154665.1
FXAL01157741.1
FXAL01167340.1
OCZR010299139.1
OCZR010712007.1
OCZR010779949.1
FXAL01107588.1
OCZR010782676.1
JABR01118587.1
FXAL01168155.1
FXAL01152619.1
FXAL01146348.1
FXAL01008180.1
DS479390.1
DS474646.1
KQ759864.1
CDFG01046840.1
CDFH01007361.1
NAVB01010734.1
CDFG01042003.1
CDFI01036740.1
CDFG01047129.1
CDFI01069785.1
CDFG01046360.1
CDFH01048956.1
CDFI01054580.1
CDFG01013048.1
CDFI01077342.1
CDFL01107001.1
CDFG01047483.1
CDFH01004337.1
CDFI01004898.1
MSTW01046188.1
MSTW01039272.1
CDFJ01124495.1
NAVB01010697.1
NAVB01010328.1
AWGZ01308980.1
KE900086.1
KE835887.1
AWGZ01362226.1
AWGZ01417145.1
KE828126.1
AWGZ01356220.1
AWGZ01338938.1
AWGZ01432589.1
KE907613.1
AWGZ01418713.1
AWGZ01426690.1
LGJD01106105.1
LGJD01076629.1
LGJD01080773.1
LGJD01104316.1
LK344187.1
LK345672.1
AWGZ01433162.1
AWGZ01339598.1
KE848918.1
AWGZ01434504.1
FAMN01002342.1
LK345510.1
LK311949.1
CZRN01001226.1
LPNX010339081.1
KE114989.1
KE116218.1
AHJF01002102.1
KE116231.1
LLWS01027255.1
FUVZ01002274.1
CBUG010008767.1
PEJF01000040.1
UTRS01000098.1
ODGO01528042.1
ODGO01533616.1
ODGO01716879.1
ODGO01517907.1
UUJG01000069.1
ODGO01710466.1
ODGO01675304.1
OEIJ01599248.1
CBTL0103468064.1
CBTL0110258874.1
UCOL01031739.1
CCYC014574523.1
FLTD01005306.1
FLTE01002581.1
UCOL01035536.1
CCYC014990480.1
FLTE01002441.1
FLTG01009121.1
FLTD01005760.1
FLTE01002590.1
PRDE01148826.1
PRDE01113442.1
AFSP02246159.1
AFSP02252865.1
AFSP02269635.1
AFSP02307630.1
LXGH01016117.1
LXGH01099884.1
LXGH01115724.1
LXGH01046287.1
LXGH01395987.1
LXGH01040175.1
AHJF01026026.1
LXGH01147099.1
LXGH01500790.1
LXGH01313466.1
LXGH01049918.1
LXGH01081869.1
LXGH01302243.1
LXGH01367715.1
LXGH01332811.1
LXGH01263093.1
AHJF01028967.1
LXGH01007260.1
LXGH01187726.1
CCMK012324274.1
AUPI01123088.1
OBIJ01004008.1
AJKK01119935.1
CBTL0107042255.1
AUPI01107096.1
AJKK01174634.1
OBIJ01000608.1
OBIJ01004241.1
UWOF012211113.1
OBIJ01000292.1
AJKK01160404.1
OBIJ01001561.1
UWOF012213653.1
FUEF01009200.1
LWKT01001478.1
CAJX010004329.1
CCYC016518287.1
NKXL01350928.1
DF966541.1
LWKT01000262.1
AACV01029267.1
FLTF01011959.1
KI647403.1
LWKT01001868.1
FUEF01019971.1
KE117626.1
BBOV01513194.1
NIVO01020424.1
LLWS01012412.1
CAJX010004172.1
LLWS01003112.1
MATP01002922.1
CAJX010055812.1
LLWS01015092.1
FASH01252673.1
LLWS01033587.1
MAMN01009030.1
FARY01422100.1
FARY01360540.1
FARY01276585.1
FAQS01417851.1
FAQE01367863.1
FARY01327935.1
FAQG01207831.1
UCOK01003433.1
FAQF01273605.1
FAUD01358369.1
LYTE01045406.1
FASI01000072.1
LXGH01465065.1
LGJD01029371.1
FAQF01283408.1
FASH01358441.1
FAQF01287598.1
FASG01372777.1
LMYP01000041.1
NQOS01000411.1
LOAS01000132.1
KL554900.1
AQOK01000111.1
AQOI01000326.1
AQOJ01000020.1
LNCG01159542.1
PRDE01153201.1
LOPT01003974.1
LOPT01002898.1
AEGA01021201.1
LOPT01002141.1
LOPT01004935.1
ADDD02242292.1
JYHL01010459.1
AHJF01028032.1
AHJF01033097.1
JYHL01006311.1
ADDD02202269.1
ADDD02082288.1
OBIJ01009575.1
AHJF01005529.1
OBIJ01003982.1
JYHL01007194.1
AHJF01005439.1
OEIJ01683282.1
LLWS01041373.1
LGJC01044848.1
QOVD01004410.1
AYZY01062964.1
FAUD01152963.1
FASI01044067.1
NKXL01140364.1
JYHL01007680.1
ADDD02169320.1
LYTE01045891.1
FASG01352889.1
NKXL01131731.1
FAQF01247027.1
LYTB01025804.1
CH399522.1
FAPN01220249.1
PRDE01168030.1
JWZS01000604.1
JWZS01001847.1
MQQU01000298.1
MQQT01001624.1
MQQW01001593.1
MQQX01001196.1
MQQS01000097.1
MQQY01001017.1
LBLN01081524.1
PRDE01176361.1
MEHO01213655.1
MEHO01213947.1
ALYI01001327.1
ALYI01000366.1
LSRD01000527.1
HG823934.1
ODGO01669071.1
ODGO01615178.1
OEIJ01711762.1
ABRE01018807.1
ODGO01613996.1
AFID01000038.1
CCYC011483108.1
CCYC016653304.1
FAQG01290714.1
FAQG01295700.1
FATA01394877.1
FASH01365879.1
FATA01278910.1
FAQG01295717.1
FAQG01295720.1
FARY01351486.1
FARY01327950.1
FAQG01295721.1
FAQG01295752.1
FATA01399227.1
NNCF01144837.1
FARY01331033.1
FAQG01295767.1
LACS01021876.1
LACU01019928.1
LACT01024271.1
AJIL01007951.1
ADAS02004682.1
LLWD01003007.1
JYDQ01001750.1
UCOJ01005923.1
JYDQ01003741.1
NNCF01144548.1
CBKX010020572.1
LADH01043360.1
LADE01043680.1
LACX01043274.1
LADA01043508.1
LACV01043413.1
LADF01044111.1
LADB01043312.1
LWKW01186695.1
NNCF01148542.1
NMZY01000037.1
ASJN01087519.1
QVWL01000749.1
ADAS02005793.1
UCOJ01010949.1
LACS01021812.1
LACT01024201.1
LACU01019864.1
LADG01039121.1
ADAS02014201.1
LACX01038220.1
LACW01038425.1
LADH01038332.1
LADD01039031.1
LACZ01038382.1
LADF01039303.1
LADA01038479.1
LADC01038713.1
LACV01038359.1
LACY01038447.1
LADE01038862.1
NNCF01098012.1
NNCF01144297.1
CBKX010027048.1
MQQX01002407.1
FAST01254465.1
BAYF01058342.1
FAUG01158209.1
CAWC010026752.1
FARX01185596.1
FAUB01061255.1
CCMK010010722.1
CCYC016698213.1
OEIJ01360781.1
CCAG010015349.1
CCAG010004431.1
CCAG010006906.1
PGRX01016924.1
PGRX01015335.1
PGRX01017309.1
PGRX01018013.1
PGRX01010391.1
FASJ01185168.1
NNCF01079916.1
FAUD01149812.1
FASO01162705.1
FATA01384671.1
FASG01255542.1
FAQS01390121.1
FAQS01125087.1
NNCF01082037.1
FARV01254570.1
FAUD01367664.1
FASG01034166.1
FATA01352591.1
NKXL01133829.1
FAUD01394696.1
FATA01231375.1
FARY01050073.1
FARX01120081.1
KB208015.1
CH400847.1
NNCB01002630.1
NNCB01002364.1
NNCB01001011.1
NNCB01000995.1
NNCB01003317.1
NNCB01005637.1
NNCB01007369.1
NNCB01000798.1
FAUD01256763.1
FARB01481154.1
FARV01264227.1
NNCF01145385.1
FAQS01180177.1
FAUG01105456.1
FAQS01404831.1
FARG01461991.1
FARV01042507.1
FAQG01233591.1
FATA01398166.1
NNCF01069540.1
FAUD01399500.1
FATI01272009.1
FATA01251826.1
FAUD01321490.1
FAUD01391871.1
FAUD01400766.1
FARX01401565.1
FATA01273249.1
FAQG01189846.1
FATA01375548.1
FATA01395184.1
FASO01326594.1
OENK01008593.1
OEOC01099521.1
LMAV011616634.1
LMAV012966500.1
LMAV011995134.1
LMVA01101259.1
LMVA01099516.1
LMAV011517455.1
LMVA01097757.1
LMAV010844308.1
AFSP02310255.1
OENK01010995.1
OEOC01158941.1
LMAV011162561.1
AAHY01764974.1
FBXV01341846.1
AAHY01764975.1
BEYV01046895.1
OEIJ01543978.1
FASD01288055.1
FAUD01396017.1
FBXV01342090.1
AAHY01767526.1
FLTD01009686.1
FLTG01027113.1
FLTE01010895.1
LD128827.1
LD261303.1
LGJD01003179.1
JAMV01000057.1
KE116288.1
QQTR01130913.1
QQTR01057081.1
QQTR01025428.1
QQTR01051404.1
QQTR01004715.1
QQTR01047418.1
QQTR01023213.1
QQTR01052432.1
QQTR01044654.1
FASJ01303341.1
FASJ01350019.1
FASJ01195607.1
FASJ01301218.1
FASJ01246294.1
FASJ01199781.1
FASJ01217774.1
FARO01085926.1
CCYC014547087.1
FARO01191876.1
FASL01271037.1
CCYC012191476.1
LD118835.1
LD251311.1
CCYC013270564.1
CCYC010717598.1
LXGH01077756.1
ANFO01001599.1
ADDD02154395.1
JYHL01000835.1
DF961174.1
FLTD01000192.1
ADDD02152260.1
LTAH01044722.1
LTAH01119814.1
LTAH01013077.1
FUEF01021888.1
LTAH01005205.1
LTAH01099360.1
LTAH01076108.1
QBLG01000867.1
AFSP02296581.1
PRDE01080046.1
FASB01000157.1
KN171815.1
DS801366.1
KN171241.1
BEYV01056934.1
LYJL01000649.1
LYJL01000794.1
LYJL01000826.1
LNCG01028594.1
AFSA01749768.1
LNCG01246087.1
LNCG01172924.1
MCBR01010964.1
LNCG01104669.1
LNCG01229117.1
LNCG01138260.1
PTJP01508914.1
LNCG01157666.1
CAJV01030768.1
LNCG01054512.1
LNCG01122559.1
FAQS01376448.1
FAQS01376449.1
FAQE01382017.1
FARV01238720.1
FAQS01376630.1
FASG01343749.1
MCIT02071100.1
MCIT02059772.1
MCIT02013115.1
CAOK01511583.1
MCIT02028347.1
MCIT02048464.1
MCIT02077145.1
MCIT02067506.1
MCIT02007202.1
AYOE01068111.1
AYOE01071504.1
JRRC01107646.1
MCIT02050169.1
PTJP01189178.1
CAOK01438301.1
AYOE01087742.1
JRRC01192496.1
MCIT02024706.1
MCIT02042409.1
MCIT02029798.1
MCIT02030897.1
MCIT02052831.1
AYOE01056889.1
JRRC01077412.1
AMOP01038606.1
MCIT02043105.1
PTJP01517472.1
MCIT02080786.1
MCIT02030067.1
MCIT02065552.1
MCIT02005472.1
MCIT02012915.1
MCIT02043116.1
PEDP01004957.1
MCIT02030878.1
MCIT02033131.1
MCIT02010585.1
MCIT02032049.1
JRRC01449128.1
AYOE01086551.1
MCIT02024195.1
MCIT02044623.1
MCIT02060449.1
MCIT02084618.1
AMOP01039071.1
MCIT02052378.1
KN407763.1
MCIT02083669.1
MCIT02074898.1
MCIT02076083.1
MCIT02027210.1
AYOE01079062.1
JRRC01100561.1
KN413064.1
MCIT02064596.1
PTJP01521925.1
MCIT02038646.1
MCIT02030913.1
BABP01096463.1
MCIT02045880.1
MCIT02026856.1
KN391174.1
CM002686.1
AYOE01097883.1
MCIT02011785.1
MCIT02009734.1
PTJP01514981.1
MCIT02085973.1
MCIT02025608.1
MCIT02046110.1
MCIT02046745.1
MCIT02007637.1
MCIT02062587.1
MCIT02065678.1
MCIT02071542.1
MCIT02087676.1
PTJP01342791.1
MCIT02057274.1
MCIT02044872.1
MCIT02007006.1
MCIT02021265.1
MCIT02034449.1
MCIT02006890.1
MCIT02052889.1
MCIT02037959.1
MCIT02037607.1
MCIT02062742.1
MCIT02005623.1
MCIT02031016.1
JRRC01162250.1
MCIT02046848.1
MCIT02054736.1
MCIT02034450.1
MCIT02032426.1
MCIT02031771.1
FARB01500175.1
FARV01192247.1
FASG01341494.1
FAQS01277561.1
LVXS01062851.1
CVNO01001352.1
LVXS01062861.1
CBUG010007080.1
ODGO01598800.1
AGQR02007709.1
BEAF01000097.1
BDZV01000040.1
KZ797008.1
FLMA01000148.1
LXGH01263096.1
LXGH01183449.1
LXGH01024761.1
LXGH01136854.1
LXGH01499781.1
LXGH01006805.1
LXGH01136174.1
FASG01331021.1
AFSP02267882.1
FASG01053204.1
FASG01074330.1
FARV01233761.1
AFSP02284135.1
FASG01138807.1
FASH01357806.1
FASH01360797.1
AFSP02276560.1
CCMK010753975.1
KQ002639.1
UIGX01013893.1
LD082664.1
LD215140.1
PDFQ01000366.1
CCMK013031070.1
FLTC01003178.1
CCMK012823641.1
CCMK010950665.1
CCMK012655665.1
LUVX01005071.1
LUVX01028372.1
HF752469.1
LUVX01035241.1
LUVX01034711.1
AHJF01003235.1
ATBV01114121.1
CCMK012786040.1
FASG01375000.1
FASG01287267.1
FASG01370042.1
JYHL01008903.1
JYHL01007475.1
FLTD01006721.1
FLTE01001781.1
FLTD01009955.1
FLTG01027905.1
FLTE01000774.1
UCOL01030952.1
FLTE01009753.1
FLTD01005388.1
CCYC011933327.1
KL403768.1
PEKY01008663.1
UFQX01001923.1
PJAE01867840.1
MKKS01019321.1
CBTL0110993978.1
FARY01425342.1
FLTG01005958.1
FASG01139390.1
FAUG01315251.1
FAQE01397137.1
FAQS01397121.1
OEIJ01503694.1
OEIJ01607297.1
AHJF01015141.1
AHJF01020514.1
OEIJ01688467.1
OEIJ01723034.1
JXLM01002517.1
JXLM01002274.1
HG179548.1
CZLG011201345.1
CBMN011646343.1
PRDE01026934.1
AHJF01020707.1
AHJF01030213.1
AHJF01007306.1
AHJF01006433.1
CCYC015038346.1
CCYC011842071.1
AHJF01035432.1
AHJF01001749.1
AHJF01009182.1
CAJX010827947.1
AHJF01007036.1
CCYC015208918.1
LYTB01025882.1
LYTB01028935.1
LYTB01019098.1
PRDE01058204.1
JXPO01115464.1
NGKO01001296.1
JXPO01103864.1
LGJD01048296.1
QKXD01026463.1
JRKL01109556.1
LGJC01075121.1
BATV01110453.1
LQIF01000158.1
PJAE01879954.1
FARX01392854.1
FARY01411947.1
PRDE01050438.1
BEYV01004550.1
OEIJ01548658.1
FMHP01044044.1
FUEF01019985.1
LM523507.1
DS855045.1
ODGO01655529.1
ODGO01706214.1
ODGO01706219.1
CAJX010286295.1
CAJX010286309.1
AORQ01000109.1
CCYC010966382.1
CVMW01004865.1
JXLM01009015.1
JXLM01010918.1
JXLM01006199.1
CEGH01323534.1
CEGH01349838.1
KQ209660.1
KQ215547.1
PDMP01003933.1
PDMP01007171.1
FLTG01001140.1
FARY01131170.1
FAUG01288425.1
FASI01267556.1
FASI01211671.1
FAUG01303136.1
FARY01367646.1
UWOG012657570.1
PTJI01000845.1
FAQS01413896.1
FARV01232825.1
FAQS01367425.1
FARV01230191.1
QYSC01117680.1
FARX01140852.1
FARY01005272.1
CH399523.1
FARX01327554.1
BADO01215430.1
FARX01257617.1
KQ220227.1
KQ217774.1
FASB01001762.1
FASB01028096.1
FASB01101833.1
FASB01010471.1
FASB01034903.1
FASB01011614.1
CEGH01343092.1
UCOK01005576.1
MATP01009652.1
CCMK010641233.1
CCMK012685102.1
CCMK012533915.1
CCMK010846337.1
CCMK010839342.1
CCMK010737056.1
LXGH01440692.1
UIGX01030570.1
BHEE01029072.1
PJAE01865609.1
OEIJ01585231.1
OEIJ01738674.1
PEKY01011037.1
PEKY01010215.1
MPKX01131901.1
MPKX01080650.1
MPKX01180579.1
PEKY01007776.1
PEKY01009725.1
KB463146.1
KB458837.1
KB461239.1
CVRD01049372.1
LXGH01028517.1
LXGH01054581.1
LXGH01347831.1
LXGH01367496.1
LXGH01467637.1
LXGH01495761.1
LXGH01117175.1
LXGH01248384.1
LXGH01463845.1
JSUV01313261.1
JSUV01320644.1
JSUV01076725.1
GL632038.1
JSUV01268527.1
JSUV01482850.1
JSUV01301760.1
JSUV01457298.1
JSUV01011991.1
JSUV01421495.1
JSUV01482642.1
JSUV01412683.1
JSUV01209665.1
JSUV01247017.1
JSUV01479025.1
JSUV01142227.1
FAPN01124498.1
FAQE01402552.1
FAUG01174453.1
FAUG01308357.1
FAUG01169416.1
FASI01193174.1
FABQ01000802.1
FAMN01000731.1
LQNS02172088.1
LK309819.1
DF232930.1
CZRN01003029.1
LK226987.1
CZRN01000980.1
AWGZ01164257.1
AWGZ01421341.1
AWGZ01388526.1
PYPV01000474.1
ODGO01569742.1
LOLD01003046.1
ODGO01583170.1
ODGO01707484.1
ODGO01734996.1
UTRS01000099.1
ODGO01683863.1
ODGO01594603.1
OBIJ01003536.1
CCMK010413755.1
CCMK011234250.1
CCMK010393336.1
LGJC01021218.1
OEIJ01595003.1
FARY01228217.1
FARX01411615.1
FARY01409782.1
FARY01413828.1
QBEU01009497.1
CVNO01000656.1
FPIJ01000119.1
CVNP01000103.1
FQLN01000014.1
CVNW01000034.1
CVNV01000096.1
FPML01000014.1
OEIJ01592394.1
AABL01004102.1
AABL01005557.1
BFCN01000556.1
FLZM01000485.1
FLZH01000207.1
ODGO01599284.1
ODGO01718136.1
FAQS01397246.1
FAQE01361608.1
FAQS01418274.1
FAQS01408940.1
FAQE01261654.1
FAQS01410732.1
FAQS01420906.1
FAQS01365291.1
FAQE01393944.1
FAQE01296026.1
FAQE01381606.1
FAQE01013831.1
FAQS01395530.1
FARX01390891.1
FARY01023885.1
PRDE01110363.1
AFSP02264478.1
PRDE01134190.1
AFSP02281979.1
PRDE01148529.1
PRDE01121481.1
AFSP02269989.1
AFSP02280090.1
PJAE01862380.1
CCMK013035136.1
CCMK013081566.1
CCMK010565359.1
LD054617.1
LD187093.1
PEKY01008770.1
LXGH01469195.1
LXGH01216337.1
LXGH01442433.1
LXGH01051739.1
FARO01024538.1
LS224285.1
LS323199.1
FLTG01003190.1
FLTC01005549.1
FLTE01000096.1
LMZG01037150.1
FLTD01000371.1
KQ221190.1
CEGH01010274.1
CEGH01378791.1
CEGH01203756.1
CEGH01310084.1
KQ223293.1
CEGH01067526.1
CEGH01270653.1
KQ218570.1
CEGH01045888.1
KQ221281.1
KQ217819.1
KQ221329.1
KQ206819.1
KQ226407.1
CEGH01303391.1
AFSP02263774.1
AMZP02006873.1
AFSP02291174.1
PRDE01003423.1
LBLN01087842.1
LMAV011939445.1
LMAV012751771.1
LMAV011533083.1
LMAV012114160.1
FAQE01212915.1
FARY01104311.1
FAQS01343457.1
FARY01074701.1
FAQE01282253.1
PRDE01086515.1
JSZB01061523.1
PRDE01068151.1
PRDE01109581.1
PRDE01070580.1
PRDE01161274.1
FLTG01000108.1
FLTF01004481.1
FLTE01002133.1
FLTC01002231.1
FLTD01002005.1
FAQS01401150.1
FAQE01386922.1
FAQG01250347.1
FARY01154713.1
FAQG01280643.1
FAQE01180018.1
FASH01347949.1
FARY01373794.1
CAOK01385081.1
CAOK01049277.1
CAOK01399913.1
CAOK01186760.1
CAOK01312165.1
CAOK01132367.1
CAOK01376877.1
CAOK01068201.1
CAOK01332178.1
LGJC01065159.1
CAOK01180297.1
CAOK01066355.1
LGRI01014738.1
LGRI01008475.1
LGRI01001843.1
ODGO01590626.1
ODGO01521429.1
ABBZ01006611.1
ODGO01519436.1
ODGO01661778.1
ODGO01413475.1
ODGO01691981.1
OEIJ01711357.1
FASB01002178.1
FASB01002526.1
FASB01000562.1
FASB01014424.1
FASB01137685.1
FASB01124679.1
FASB01025599.1
OFEX01000161.1
PDMP01006079.1
MNTE01000009.1
FBXV01353896.1
FBXV01247442.1
FAUD01404384.1
HG409776.1
FASD01285056.1
FASD01259448.1
FBXV01341708.1
AAHX01382956.1
HG807072.1
OEIJ01645204.1
FMHP01043630.1
OEIJ01486421.1
FLTG01026779.1
CBTL0108095445.1
KE884339.1
CZRN01003000.1
LPNX010264669.1
FACE01003166.1
LPNX010625358.1
LK283745.1
LK383393.1
CBTL0101691040.1
CBTL0101986588.1
CBTL0102858187.1
CBTL0102997535.1
CBTL0106098044.1
CBTL0106657055.1
CBMN010001921.1
CBTL0101015485.1
DF226700.1
LK250740.1
FAMN01001143.1
LK334641.1
FACE01003079.1
LK353691.1
DF236344.1
FLRE01002271.1
FLYU01000181.1
ODGO01579144.1
ODGO01725578.1
ODGO01677885.1
ODGO01601849.1
ODGO01666105.1
ODGO01540564.1
ODGO01738875.1
ODGO01568516.1
ODGO01647687.1
ODGO01727624.1
CBTL0105962186.1
LQRK01001680.1
UVSV01000005.1
QLAN01000113.1
UTGV01000050.1
CGDU01000475.1
CSTQ01000903.1
LZRJ01000061.1
HG419199.1
CBTL0105890266.1
UWJE01005429.1
CBTL0110334952.1
BDMK01636110.1
CAJW011546420.1
BDMK01521190.1
BDMK01521189.1
BDMK01521188.1
BDMK01521187.1
ODGO01208247.1
OEIJ01424764.1
JXWP01002099.1
CBMN010001257.1
CAJW010003187.1
CBTL0107878711.1
JPQT01000026.1
UVXY01000548.1
CMHC01000074.1
CCYC011371359.1
PJAE01137523.1
FLRE01002853.1
FLRE01003112.1
FLRE01002556.1
FLRE01003172.1
FLRE01002102.1
FLRE01000246.1
FJUF01000144.1
MIPN01000145.1
QDMR01000062.1
CMIB01000054.1
CCYC016784972.1
CAJW011547449.1
LIEC01009089.1
CELW01001284.1
CBTL0104334785.1
OCQS01000147.1
OENK01009750.1
OEOC01126006.1
OENK01004799.1
OEOC01035163.1
OENK01004062.1
OEOC01023495.1
OENK01011766.1
OEOC01169954.1
OENK01008527.1
OEOC01097846.1
OENK01009825.1
OEOC01129172.1
OENK01008755.1
OEOC01103280.1
OENK01011988.1
OEOC01172324.1
OENK01004790.1
OEOC01035050.1
OENK01008839.1
OEOC01105278.1
FASI01325236.1
FAUD01334246.1
LBMM01028172.1
FARY01167150.1
ACPB03038040.1
FAUD01341451.1
CBTL0107433452.1
CBTL0104353668.1
CBTL0111489013.1
CBTL0105426810.1
CBTL0102532280.1
CBTL0102905846.1
CBTL0103104729.1
CBTL0105584545.1
CBTL0106191968.1
CBTL0104968820.1
CBTL0100350229.1
FAQE01277455.1
FARY01147012.1
FAQE01142664.1
FAQE01317756.1
FARY01377475.1
FARY01414660.1
FAQE01384678.1
FAQE01355997.1
FARY01340879.1
QKWU01029277.1
CELW01034519.1
LD088960.1
LD221436.1
LGJD01013911.1
LBLN01021591.1
LBLN01000915.1
LBLN01000991.1
PRDE01080644.1
FARO01172815.1
LXGH01520379.1
LXGH01219371.1
LGJD01018352.1
LGRI01012233.1
LBLN01105550.1
LBLN01028363.1
LXGH01416579.1
LXGH01347519.1
LMVA01097318.1
LBLN01028370.1
LLWS01048727.1
LBLN01028374.1
LBLN01056721.1
LXGH01434635.1
LXGH01173189.1
LXGH01332649.1
LBLN01028378.1
LXGH01464724.1
LBLN01034841.1
LBLN01077925.1
LXGH01138723.1
LXGH01383789.1
LMVA01099108.1
LXGH01318388.1
LBLN01034846.1
LXGH01174320.1
LXGH01164759.1
LMVA01096247.1
LMVA01098639.1
LBLN01053011.1
LBLN01053482.1
LBLN01056204.1
LBLN01094182.1
LBLN01053494.1
FASH01361549.1
LLWS01009329.1
MAMN01008126.1
LBLN01053495.1
LBLN01039173.1
MATU01101597.1
MAMN01002764.1
LBLN01053508.1
FARO01126185.1
LXGH01308065.1
LGRI01032968.1
LBLN01053526.1
LBLN01053850.1
LPNX010093451.1
FABQ01002373.1
CZRN01001215.1
LK072454.1
LK135062.1
LK264234.1
LK264810.1
LMTP014106118.1
CBTL0102884195.1
DF225134.1
CBTL0106227213.1
FABQ01000643.1
LK163180.1
FACE01002505.1
LK197359.1
AFRG01001076.1
AFRG01001068.1
JUDZ01007478.1
CBTL0106029450.1
FLRD01000169.1
FLRD01001798.1
ODGO01398760.1
ODGO01638156.1
CEMG01094068.1
JHUC01001230.1
BEWY01061172.1
BEWY01063920.1
BEWY01063650.1
BEWY01062670.1
BEWY01062295.1
BEWY01061798.1
BEWY01061588.1
BDFG01014867.1
FUWB01534020.1
FUWB01538074.1
FUWB01536723.1
FUWB01536722.1
FUWB01536716.1
FUWB01536713.1
FUWB01534061.1
FUWB01534056.1
FUWB01534052.1
FUWB01534051.1
FUWB01534049.1
FUWB01534047.1
FUWB01534045.1
FUWB01534024.1
FUWB01534022.1
FUWB01534021.1
FUWB01546860.1
FUWB01546900.1
FUWB01546899.1
FUWB01546896.1
FUWB01546889.1
FUWB01546864.1
FUWB01546863.1
FUWB01546861.1
FUWB01546810.1
FUWB01546857.1
FUWB01546851.1
FUWB01546849.1
FUWB01546847.1
FUWB01546815.1
FUWB01546814.1
FUWB01546811.1
FUWB01523412.1
FUWB01533912.1
FUWB01533911.1
FUWB01533862.1
FUWB01523430.1
FUWB01523429.1
FUWB01523426.1
FUWB01523418.1
FUWB01523413.1
FUWB01533913.1
FUWB01523411.1
FUWB01523403.1
FUWB01517189.1
FUWB01517173.1
FUWB01515854.1
FUWB01611319.1
FUWB01534006.1
FUWB01534017.1
FUWB01534016.1
FUWB01534012.1
FUWB01534010.1
FUWB01534009.1
FUWB01534008.1
FUWB01534018.1
FUWB01534000.1
FUWB01533968.1
FUWB01533966.1
FUWB01533965.1
FUWB01533964.1
FUWB01533958.1
FUWB01597284.1
FUWB01597272.1
FUWB01597268.1
FUWB01597267.1
FUWB01597254.1
FUWB01585946.1
FUWB01583360.1
FUWB01597286.1
FUWB01583338.1
FUWB01583336.1
FUWB01583322.1
FUWB01583321.1
FUWB01583320.1
FUWB01583307.1
FUWB01583306.1
FUWB01600085.1
FUWB01452370.1
FUWB01611315.1
FUWB01611310.1
FUWB01611304.1
FUWB01600089.1
FUWB01583303.1
FUWB01597310.1
FUWB01597307.1
FUWB01597306.1
FUWB01597305.1
FUWB01597300.1
FUWB01597287.1
FUWB01570657.1
FUWB01570655.1
FUWB01558631.1
FUWB01558619.1
FUWB01558615.1
FUWB01558603.1
FUWB01558600.1
FUWB01570685.1
FUWB01558584.1
FUWB01558545.1
FUWB01549949.1
FUWB01549937.1
FUWB01546938.1
FUWB01546932.1
FUWB01570723.1
FUWB01583292.1
FUWB01575226.1
FUWB01573579.1
FUWB01573576.1
FUWB01570779.1
FUWB01570756.1
FUWB01570725.1
FUWB01546901.1
FUWB01570722.1
FUWB01570721.1
FUWB01570719.1
FUWB01570716.1
FUWB01570695.1
FUWB01570691.1
FUWB01570686.1
FUWB01472082.1
FUWB01479217.1
FUWB01479213.1
FUWB01473537.1
FUWB01472090.1
FUWB01472085.1
FUWB01479220.1
FUWB01472074.1
FUWB01472072.1
FUWB01472071.1
FUWB01472070.1
FUWB01472067.1
FUWB01472066.1
FUWB01479246.1
FUWB01481184.1
FUWB01479296.1
FUWB01479278.1
FUWB01479277.1
FUWB01479273.1
FUWB01479254.1
FUWB01479251.1
FUWB01472056.1
FUWB01479245.1
FUWB01479244.1
FUWB01479243.1
FUWB01479227.1
FUWB01479226.1
FUWB01479225.1
FUWB01479222.1
FUWB01458682.1
FUWB01458698.1
FUWB01458697.1
FUWB01458696.1
FUWB01458689.1
FUWB01458686.1
FUWB01458685.1
FUWB01458684.1
FUWB01458683.1
FUWB01458699.1
FUWB01458681.1
FUWB01458676.1
FUWB01458675.1
FUWB01458663.1
FUWB01452371.1
FUWB01792449.1
FUWB01465232.1
FUWB01466651.1
FUWB01465251.1
FUWB01465244.1
FUWB01465242.1
FUWB01465237.1
FUWB01465233.1
FUWB01465230.1
FUWB01465225.1
FUWB01465224.1
FUWB01465215.1
FUWB01460334.1
FUWB01458712.1
FUWB01458700.1
FUWB01503604.1
FUWB01513030.1
FUWB01512996.1
FUWB01505430.1
FUWB01513091.1
FUWB01503599.1
FUWB01503596.1
FUWB01503587.1
FUWB01503585.1
FUWB01503584.1
FUWB01503583.1
FUWB01503582.1
FUWB01503580.1
FUWB01513127.1
FUWB01515840.1
FUWB01513156.1
FUWB01513153.1
FUWB01513149.1
FUWB01513130.1
FUWB01513129.1
FUWB01513128.1
FUWB01503568.1
FUWB01513123.1
FUWB01513122.1
FUWB01513121.1
FUWB01513120.1
FUWB01513103.1
FUWB01513102.1
FUWB01513097.1
FUWB01513095.1
FUWB01487299.1
FUWB01495162.1
FUWB01495152.1
FUWB01495151.1
FUWB01489259.1
FUWB01487310.1
FUWB01487306.1
FUWB01487300.1
FUWB01495163.1
FUWB01487296.1
FUWB01487294.1
FUWB01487293.1
FUWB01487290.1
FUWB01487288.1
FUWB01487287.1
FUWB01487284.1
FUWB01495183.1
FUWB01503551.1
FUWB01496985.1
FUWB01496984.1
FUWB01495212.1
FUWB01495201.1
FUWB01495187.1
FUWB01495185.1
FUWB01495184.1
FUWB01515849.1
FUWB01495180.1
FUWB01495179.1
FUWB01495178.1
FUWB01495177.1
FUWB01495166.1
FUWB01495165.1
FUWB01495164.1
FUWB01792476.1
FUWB01792504.1
FUWB01792503.1
FUWB01792502.1
FUWB01792500.1
FUWB01792499.1
FUWB01792498.1
FUWB01792497.1
FUWB01792477.1
FUWB01792505.1
FUWB01792468.1
FUWB01792467.1
FUWB01792466.1
FUWB01792465.1
FUWB01792462.1
FUWB01792461.1
FUWB01792458.1
FUWB01792516.1
FUWB01792525.1
FUWB01792524.1
FUWB01792523.1
FUWB01792522.1
FUWB01792521.1
FUWB01792520.1
FUWB01792518.1
FUWB01792517.1
FUWB01792457.1
FUWB01792514.1
FUWB01792513.1
FUWB01792512.1
FUWB01792511.1
FUWB01792510.1
FUWB01792508.1
FUWB01792506.1
FUWB01792251.1
FUWB01792288.1
FUWB01792261.1
FUWB01792260.1
FUWB01792259.1
FUWB01792258.1
FUWB01792252.1
FUWB01792291.1
FUWB01792222.1
FUWB01792216.1
FUWB01792215.1
FUWB01792214.1
FUWB01792213.1
FUWB01792182.1
FUWB01792181.1
FUWB01792302.1
FUWB01792450.1
FUWB01792448.1
FUWB01792447.1
FUWB01792446.1
FUWB01792444.1
FUWB01792304.1
FUWB01792526.1
FUWB01792296.1
FUWB01792295.1
FUWB01792294.1
FUWB01792293.1
FUWB01792292.1
FUWB01792759.1
FUWB01792778.1
FUWB01792772.1
FUWB01792770.1
FUWB01792768.1
FUWB01792767.1
FUWB01792766.1
FUWB01792760.1
FUWB01792782.1
FUWB01792755.1
FUWB01792754.1
FUWB01792746.1
FUWB01792745.1
FUWB01792740.1
FUWB01792739.1
FUWB01792738.1
FUWB01792734.1
FUWB01793157.1
FUWB01792975.1
FUWB01792962.1
FUWB01792953.1
FUWB01792946.1
FUWB01792939.1
FUWB01792930.1
FUWB01792733.1
FUWB01792801.1
FUWB01792800.1
FUWB01792796.1
FUWB01792793.1
FUWB01792792.1
FUWB01792789.1
FUWB01792539.1
FUWB01792548.1
FUWB01792547.1
FUWB01792546.1
FUWB01792545.1
FUWB01792544.1
FUWB01792543.1
FUWB01792541.1
FUWB01792540.1
FUWB01792538.1
FUWB01792537.1
FUWB01792533.1
FUWB01792532.1
FUWB01792531.1
FUWB01792529.1
FUWB01792527.1
FUWB01792727.1
FUWB01792725.1
FUWB01792724.1
FUWB01792715.1
FUWB01792709.1
FUWB01792708.1
FUWB01792702.1
FUWB01792695.1
FUWB01792179.1
FUWB01792691.1
FUWB01792686.1
FUWB01792685.1
FUWB01792678.1
FUWB01792677.1
FUWB01645154.1
FUWB01645188.1
FUWB01645165.1
FUWB01645163.1
FUWB01645160.1
FUWB01645157.1
FUWB01645195.1
FUWB01645153.1
FUWB01645135.1
FUWB01645134.1
FUWB01645129.1
FUWB01645125.1
FUWB01667773.1
FUWB01667772.1
FUWB01667771.1
FUWB01667766.1
FUWB01667765.1
FUWB01667725.1
FUWB01667724.1
FUWB01648990.1
FUWB01645198.1
FUWB01645196.1
FUWB01611348.1
FUWB01627706.1
FUWB01627679.1
FUWB01611383.1
FUWB01611382.1
FUWB01611378.1
FUWB01627709.1
FUWB01611347.1
FUWB01611345.1
FUWB01611343.1
FUWB01611342.1
FUWB01611334.1
FUWB01627750.1
FUWB01645106.1
FUWB01630980.1
FUWB01630977.1
FUWB01630973.1
FUWB01627754.1
FUWB01627752.1
FUWB01667774.1
FUWB01627736.1
FUWB01627734.1
FUWB01627730.1
FUWB01627714.1
FUWB01627712.1
FUWB01627710.1
FUWB01690709.1
FUWB01721076.1
FUWB01690751.1
FUWB01690718.1
FUWB01690715.1
FUWB01690690.1
FUWB01690687.1
FUWB01690686.1
FUWB01690662.1
FUWB01690660.1
FUWB01690659.1
FUWB01690656.1
FUWB01721172.1
FUWB01792177.1
FUWB01791935.1
FUWB01791934.1
FUWB01728571.1
FUWB01726734.1
FUWB01690654.1
FUWB01721148.1
FUWB01721140.1
FUWB01721121.1
FUWB01721120.1
FUWB01721107.1
FUWB01721103.1
FUWB01721084.1
FUWB01667804.1
FUWB01667812.1
FUWB01667811.1
FUWB01667810.1
FUWB01667809.1
FUWB01667808.1
FUWB01667807.1
FUWB01667806.1
FUWB01667805.1
FUWB01667802.1
FUWB01667801.1
FUWB01667800.1
FUWB01667799.1
FUWB01667792.1
FUWB01667775.1
FUWB01667837.1
FUWB01690653.1
FUWB01690624.1
FUWB01690612.1
FUWB01674308.1
FUWB01672390.1
FUWB01672381.1
FUWB01667840.1
FUWB01667836.1
FUWB01667835.1
FUWB01667834.1
FUWB01667827.1
FUWB01358475.1
FUWB01362267.1
FUWB01184481.1
FUWB01362266.1
FUWB01141868.1
FUWB01362265.1
FUWB01362264.1
FUWB01187441.1
FUWB01359662.1
FUWB01187985.1
FUWB01188326.1
FUWB01362268.1
FUWB01358459.1
FUWB01358458.1
FUWB01141845.1
FUWB01189367.1
FUWB01358452.1
FUWB01190679.1
FUWB01358451.1
FUWB01141812.1
FUWB01192503.1
FUWB01193440.1
FUWB01346274.1
FUWB01369120.1
FUWB01390768.1
FUWB01180643.1
FUWB01142798.1
FUWB01386817.1
FUWB01386796.1
FUWB01384496.1
FUWB01384014.1
FUWB01383209.1
FUWB01383206.1
FUWB01383204.1
FUWB01376791.1
FUWB01375917.1
FUWB01180672.1
FUWB01180775.1
FUWB01346270.1
FUWB01369115.1
FUWB01369114.1
FUWB01369110.1
FUWB01142786.1
FUWB01365679.1
FUWB01363627.1
FUWB01363124.1
FUWB01363121.1
FUWB01362285.1
FUWB01183427.1
FUWB01183456.1
FUWB01227481.1
FUWB01324404.1
FUWB01324400.1
FUWB01324398.1
FUWB01263908.1
FUWB01262079.1
FUWB01205525.1
FUWB01206307.1
FUWB01230985.1
FUWB01203165.1
FUWB01206891.1
FUWB01219014.1
FUWB01207771.1
FUWB01217888.1
FUWB01217882.1
FUWB01216785.1
FUWB01216782.1
FUWB01216780.1
FUWB01216138.1
FUWB01210094.1
FUWB01211669.1
FUWB01123896.1
FUWB01340595.1
FUWB01344547.1
FUWB01344130.1
FUWB01193769.1
FUWB01343427.1
FUWB01343421.1
FUWB01343417.1
FUWB01343416.1
FUWB01343415.1
FUWB01343414.1
FUWB01194761.1
FUWB01197172.1
FUWB01340597.1
FUWB01452350.1
FUWB01340594.1
FUWB01340593.1
FUWB01339162.1
FUWB01197810.1
FUWB01337614.1
FUWB01337608.1
FUWB01337607.1
FUWB01337591.1
FUWB01201659.1
FUWB01324406.1
FUWB01435487.1
FUWB01435523.1
FUWB01435520.1
FUWB01435507.1
FUWB01160533.1
FUWB01156922.1
FUWB01435505.1
FUWB01156382.1
FUWB01170663.1
FUWB01435502.1
FUWB01152017.1
FUWB01151995.1
FUWB01151970.1
FUWB01437564.1
FUWB01172972.1
FUWB01435475.1
FUWB01430433.1
FUWB01173046.1
FUWB01173235.1
FUWB01145372.1
FUWB01427223.1
FUWB01427222.1
FUWB01426340.1
FUWB01425222.1
FUWB01425221.1
FUWB01174567.1
FUWB01175008.1
FUWB01163630.1
FUWB01448103.1
FUWB01162390.1
FUWB01161195.1
FUWB01446713.1
FUWB01446699.1
FUWB01446692.1
FUWB01161068.1
FUWB01394639.1
FUWB01161067.1
FUWB01163941.1
FUWB01164075.1
FUWB01440884.1
FUWB01440876.1
FUWB01165071.1
FUWB01440875.1
FUWB01165073.1
FUWB01167293.1
FUWB01167447.1
FUWB01440874.1
FUWB01437576.1
FUWB01437565.1
FUWB01402671.1
FUWB01408195.1
FUWB01394630.1
FUWB01407167.1
FUWB01407166.1
FUWB01407165.1
FUWB01407164.1
FUWB01394643.1
FUWB01407152.1
FUWB01394644.1
FUWB01407151.1
FUWB01407150.1
FUWB01407149.1
FUWB01403649.1
FUWB01425208.1
FUWB01402672.1
FUWB01402699.1
FUWB01179708.1
FUWB01178269.1
FUWB01402691.1
FUWB01402690.1
FUWB01402689.1
FUWB01402686.1
FUWB01402685.1
FUWB01402684.1
FUWB01145335.1
FUWB01402681.1
FUWB01402673.1
FUWB01179314.1
FUWB01415867.1
FUWB01416872.1
FUWB01175612.1
FUWB01417693.1
FUWB01416115.1
FUWB01145351.1
FUWB01415882.1
FUWB01415879.1
FUWB01415878.1
FUWB01415876.1
FUWB01175848.1
FUWB01425211.1
FUWB01415872.1
FUWB01415868.1
FUWB01415866.1
FUWB01415865.1
FUWB01175011.1
FUWB01176131.1
FUWB01177626.1
FUWB01411506.1
FUWB01420323.1
FUWB01411498.1
FUWB01408212.1
FUWB01408196.1
FUWB01425199.1
BDFF01444451.1
BFFQ01056097.1
BFFQ01034072.1
BFFQ01056098.1
BFFQ01065344.1
BFFQ01074651.1
BFFQ01069384.1
FXXH011429265.1
FXXH010822662.1
FXXH011232395.1
FXXH011643786.1
FXXH011264936.1
FXXH011272648.1
FXXH011291242.1
FXXH011305861.1
FXXH011414418.1
FXXH011511414.1
FXXH011536451.1
FXXH011557567.1
FXXH011559033.1
FXXH011582228.1
FXXH011627233.1
FXXH011638595.1
FUWB01513075.1
FUWB01792940.1
FUWB01513094.1
FUWB01792687.1
FUWB01792997.1
FUWB01793032.1
FUWB01792178.1
FUWB01513101.1
FUWB01172057.1
FUWB01792534.1
FUWB01340601.1
FUWB01266480.1
FUWB01324411.1
FUWB01792445.1
FUWB01792303.1
FUWB01792769.1
FUWB01792305.1
FUWB01792779.1
FUWB01145361.1
FUWB01472086.1
FUWB01440891.1
FUWB01792929.1
FUWB01570660.1
FUWB01721110.1
FUWB01721109.1
FUWB01721104.1
FUWB01721085.1
FUWB01479257.1
FUWB01667776.1
FUWB01479229.1
FUWB01721057.1
FUWB01435489.1
FUWB01415889.1
FUWB01792306.1
FUWB01792931.1
FUWB01721141.1
FUWB01721157.1
FUWB01726728.1
FUWB01151490.1
FUWB01141859.1
FUWB01191632.1
FUWB01145362.1
BFFQ01043681.1
FUWB01667814.1
FUWB01182144.1
FUWB01667777.1
FUWB01183717.1
FUWB01141753.1
FUWB01161384.1
FUWB01324394.1
FUWB01324401.1
FUWB01177959.1
FUWB01145348.1
FUWB01171862.1
FUWB01358450.1
FUWB01176899.1
FUWB01460333.1
FUWB01466655.1
FUWB01467539.1
FUWB01672386.1
FUWB01174268.1
FUWB01187595.1
FUWB01165735.1
FUWB01672380.1
FUWB01142800.1
FUWB01168575.1
FUWB01573578.1
FUWB01164888.1
FUWB01672382.1
FUWB01573569.1
FUWB01141800.1
FUWB01141799.1
FUWB01141850.1
FUWB01171912.1
FUWB01573590.1
FUWB01141851.1
FUWB01474369.1
FUWB01141805.1
FUWB01190132.1
FUWB01198122.1
FUWB01141695.1
FUWB01191001.1
FUWB01163766.1
FUWB01183716.1
FUWB01161013.1
FUWB01155501.1
FUWB01169011.1
FUWB01216123.1
FUWB01234807.1
FUWB01614543.1
FUWB01239286.1
FUWB01174542.1
FUWB01163764.1
FUWB01246983.1
FUWB01573589.1
FUWB01161936.1
FUWB01202943.1
FUWB01202571.1
FUWB01161010.1
FUWB01186078.1
FUWB01481178.1
FUWB01141861.1
FUWB01190118.1
FUWB01151966.1
FUWB01161555.1
FUWB01160534.1
FUWB01145337.1
FUWB01145002.1
FUWB01123871.1
FUWB01515859.1
FUWB01141754.1
FUWB01159817.1
FUWB01162026.1
FUWB01123879.1
FUWB01163765.1
FUWB01172957.1
FUWB01168725.1
FUWB01189507.1
FUWB01182074.1
FUWB01175146.1
FUWB01163638.1
FUWB01205524.1
FUWB01156928.1
FUWB01151971.1
FUWB01202573.1
FUWB01175688.1
FUWB01171870.1
FUWB01173044.1
FUWB01204860.1
FUWB01161012.1
FUWB01158429.1
FUWB01167297.1
FUWB01166242.1
FUWB01141853.1
FUWB01187442.1
FUWB01155495.1
FUWB01141903.1
FUWB01151502.1
FUWB01176086.1
FUWB01412507.1
FUWB01170175.1
FUWB01155765.1
FUWB01196239.1
FUWB01395538.1
FUWB01215832.1
FUWB01155756.1
FUWB01141814.1
FUWB01182648.1
FUWB01142791.1
FUWB01141762.1
FUWB01158584.1
FUWB01177956.1
FUWB01212266.1
FUWB01171580.1
FUWB01210160.1
FUWB01174265.1
FUWB01151473.1
FUWB01210993.1
FUWB01173230.1
FUWB01145000.1
FUWB01175607.1
FUWB01205520.1
FUWB01167319.1
FUWB01189267.1
FUWB01187572.1
FUWB01174378.1
FUWB01141801.1
FUWB01158767.1
FUWB01158583.1
FUWB01168977.1
FUWB01180377.1
FUWB01141797.1
FUWB01197244.1
FUWB01212997.1
FUWB01189495.1
FUWB01199033.1
FUWB01151437.1
FUWB01201964.1
FUWB01141694.1
FUWB01165039.1
FUWB01165038.1
FUWB01157563.1
FUWB01161380.1
FUWB01162843.1
FUWB01145363.1
BDFF01008350.1
FUWB01155500.1
FUWB01161413.1
FUWB01180383.1
FUWB01145349.1
FUWB01178664.1
FUWB01215115.1
FUWB01151468.1
FUWB01216788.1
FUWB01123909.1
FUWB01206074.1
FUWB01206473.1
FUWB01181541.1
FUWB01144974.1
FUWB01123918.1
FUWB01233781.1
FUWB01151456.1
FUWB01151984.1
FUWB01174018.1
FUWB01172524.1
FUWB01216787.1
FUWB01183457.1
FUWB01212137.1
FUWB01179710.1
FUWB01200881.1
FUWB01205230.1
FUWB01212144.1
FUWB01151985.1
FUWB01182408.1
FUWB01167445.1
FUWB01171386.1
FUWB01141690.1
FUWB01170671.1
FUWB01165037.1
FUWB01170672.1
FUWB01162502.1
FUWB01173665.1
FUWB01141697.1
FUWB01177712.1
FUWB01162724.1
FUWB01212136.1
FUWB01157377.1
FUWB01145345.1
FUWB01141751.1
FUWB01151440.1
FUWB01204052.1
FUWB01141804.1
FUWB01169179.1
FUWB01151469.1
FUWB01142805.1
FUWB01161410.1
FUWB01151470.1
FUWB01141704.1
FUWB01155755.1
FUWB01164466.1
FUWB01156984.1
FUWB01142790.1
FUWB01141703.1
FUWB01214819.1
FUWB01141809.1
FUWB01151967.1
FUWB01204151.1
FUWB01203654.1
FUWB01141808.1
FUWB01141705.1
FUWB01187420.1
FUWB01123920.1
FUWB01217158.1
FUWB01161165.1
FUWB01168976.1
FUWB01158763.1
FUWB01171534.1
FUWB01142774.1
FUWB01181521.1
FUWB01151953.1
FUWB01123900.1
FUWB01180201.1
FUWB01171302.1
FUWB01162339.1
FUWB01179028.1
FUWB01191203.1
FUWB01183425.1
FUWB01184826.1
FUWB01141708.1
FUWB01142797.1
FUWB01141709.1
FUWB01212132.1
FUWB01162850.1
FUWB01185184.1
FUWB01123911.1
FUWB01141713.1
FUWB01190974.1
FUWB01161001.1
FUWB01170152.1
FUWB01141606.1
FUWB01141714.1
FUWB01156513.1
FUWB01187030.1
FUWB01141741.1
FUWB01159699.1
FUWB01144988.1
FUWB01218559.1
FUWB01158424.1
FUWB01162334.1
FUWB01187028.1
FUWB01166218.1
FUWB01185185.1
FUWB01168572.1
FUWB01156512.1
FUWB01175602.1
FUWB01193771.1
FUWB01141756.1
FUWB01196480.1
FUWB01170155.1
FUWB01179033.1
FUWB01175797.1
FUWB01151458.1
FUWB01192207.1
FUWB01187567.1
FUWB01156921.1
FUWB01151436.1
FUWB01158766.1
FUWB01172939.1
FUWB01141646.1
FUWB01168117.1
FUWB01141687.1
FUWB01141699.1
FUWB01183736.1
FUWB01187688.1
FUWB01158762.1
FUWB01172415.1
FUWB01195632.1
FUWB01141591.1
FUWB01161161.1
FUWB01168573.1
FUWB01158015.1
FUWB01173533.1
FUWB01184106.1
FUWB01171909.1
FUWB01151455.1
FUWB01145336.1
FUWB01142782.1
FUWB01155750.1
FUWB01155736.1
FUWB01178270.1
FUWB01175686.1
FUWB01176550.1
FUWB01170670.1
FUWB01151968.1
FUWB01123910.1
FUWB01162388.1
FUWB01167446.1
FUWB01156985.1
FUWB01151955.1
FUWB01142793.1
FUWB01145344.1
FUWB01145338.1
FUWB01142787.1
FUWB01145319.1
FUWB01155742.1
FUWB01163665.1
FUWB01158582.1
FUWB01151973.1
BDFF01125648.1
OZJO01003668.1
FATI01088973.1
CBTL0107053897.1
CBTL0103439223.1
CBTL0104515992.1
CBTL0107978011.1
CBTL0109823806.1
CBTL0106119724.1
BASP01242312.1
BASP01103495.1
BASO01153103.1
BASO01085610.1
BASO01166313.1
BASO01178448.1
BASO01189481.1
FYAB01187702.1
FYAB01187557.1
FYAB01186133.1
FYAB01185364.1
FYAB01184554.1
FYAB01182309.1
FYAB01181715.1
FYAB01181026.1
FYAB01175545.1
FYAB01180121.1
FYAB01179768.1
FYAB01179766.1
FYAB01179735.1
FYAB01178536.1
FYAB01178535.1
FYAB01178194.1
FYAB01177280.1
FYAB01177279.1
FYAB01176410.1
FYAB01175809.1
FYAB01175808.1
FYAB01175677.1
FYAB01207031.1
FYAB01195862.1
FYAB01153813.1
FYAB01205646.1
FYAB01204979.1
FYAB01203550.1
FYAB01203541.1
FYAB01203339.1
FYAB01202783.1
FYAB01202390.1
FYAB01201488.1
FYAB01201046.1
FYAB01200378.1
FYAB01199903.1
FYAB01198597.1
FYAB01198305.1
FYAB01197738.1
FYAB01187829.1
FYAB01195145.1
FYAB01194949.1
FYAB01194285.1
FYAB01193259.1
FYAB01192589.1
FYAB01191814.1
FYAB01190995.1
FYAB01190008.1
FYAB01189991.1
FYAB01189701.1
FYAB01189432.1
FYAB01189399.1
FYAB01189029.1
FYAB01188406.1
FYAB01160207.1
FYAB01166273.1
FYAB01165267.1
FYAB01165266.1
FYAB01164617.1
FYAB01164272.1
FYAB01163918.1
FYAB01163473.1
FYAB01162707.1
FYAB01162529.1
FYAB01162485.1
FYAB01162484.1
FYAB01161698.1
FYAB01161427.1
FYAB01161426.1
FYAB01160795.1
FYAB01166325.1
FYAB01159668.1
FYAB01158483.1
FYAB01158212.1
FYAB01157232.1
FYAB01157044.1
FYAB01157021.1
FYAB01156790.1
FYAB01156360.1
FYAB01156358.1
FYAB01154785.1
FYAB01154052.1
FYAB01153838.1
FYAB01153831.1
FXZZ01031955.1
FYAB01171317.1
FYAB01175543.1
FYAB01175136.1
FYAB01174740.1
FYAB01174622.1
FYAB01174548.1
FYAB01174227.1
FYAB01174135.1
FYAB01173895.1
FYAB01173858.1
FYAB01173692.1
FYAB01173353.1
FYAB01171940.1
FYAB01171886.1
FYAB01171550.1
FYAB01175544.1
FYAB01171314.1
FYAB01170452.1
FYAB01170423.1
FYAB01170375.1
FYAB01170373.1
FYAB01169401.1
FYAB01169246.1
FYAB01168658.1
FYAB01168491.1
FYAB01168469.1
FYAB01167909.1
FYAB01167908.1
FYAB01167147.1
FYAB01166625.1
FXZZ01010963.1
FXZZ01018491.1
FXZZ01018292.1
FXZZ01018134.1
FXZZ01017190.1
FXZZ01017132.1
FXZZ01016757.1
FXZZ01016719.1
FXZZ01016628.1
FXZZ01015177.1
FXZZ01013927.1
FXZZ01013155.1
FXZZ01012560.1
FXZZ01012374.1
FXZZ01012028.1
FXZZ01018537.1
FXZZ01010500.1
FXZZ01010440.1
FXZZ01010112.1
FXZZ01008834.1
FXZZ01008667.1
FXZZ01006466.1
FXZZ01005932.1
FXZZ01005931.1
FXZZ01005930.1
FXZZ01005853.1
FXZZ01005831.1
FXZZ01003252.1
FXZZ01002991.1
FXZZ01025155.1
FXZZ01031951.1
FXZZ01030994.1
FXZZ01030817.1
FXZZ01030466.1
FXZZ01030234.1
FXZZ01029841.1
FXZZ01029091.1
FXZZ01028857.1
FXZZ01028787.1
FXZZ01027727.1
FXZZ01027333.1
FXZZ01027330.1
FXZZ01026914.1
FXZZ01025159.1
FXZZ01002697.1
FXZZ01023829.1
FXZZ01023754.1
FXZZ01022378.1
FXZZ01022365.1
FXZZ01021585.1
FXZZ01021447.1
FXZZ01021380.1
FXZZ01020669.1
FXZZ01020648.1
FXZZ01019885.1
FXZZ01019584.1
FXZZ01018856.1
FXZZ01018709.1
FYAB01215894.1
FYAB01223321.1
FYAB01223064.1
FYAB01222806.1
FYAB01222753.1
FYAB01221496.1
FYAB01221289.1
FYAB01220550.1
FYAB01218737.1
FYAB01217935.1
FYAB01217851.1
FYAB01217624.1
FYAB01216755.1
FYAB01216001.1
FYAB01215896.1
FYAB01223322.1
FYAB01214241.1
FYAB01213307.1
FYAB01212855.1
FYAB01212384.1
FYAB01211681.1
FYAB01211288.1
FYAB01211287.1
FYAB01211286.1
FYAB01210429.1
FYAB01210371.1
FYAB01210326.1
FYAB01210281.1
FYAB01210132.1
FYAB01225227.1
FXZZ01002481.1
FXZZ01002209.1
FXZZ01001347.1
FXZZ01000250.1
FXZZ01000072.1
FYAB01234195.1
FYAB01231926.1
FYAB01231690.1
FYAB01227779.1
FYAB01226720.1
FYAB01226470.1
FYAB01225529.1
FYAB01225303.1
FYAB01209649.1
FYAB01224931.1
FYAB01224930.1
FYAB01224929.1
FYAB01224808.1
FYAB01224446.1
FYAB01224363.1
FYAB01223977.1
FYAB01223867.1
FYAB01223775.1
FYAB01223623.1
FYAB01223573.1
FYAB01223456.1
FYAB01223323.1
FYAG01245157.1
FYAG01245299.1
FYAG01245298.1
FYAG01245288.1
FYAG01245285.1
FYAG01245245.1
FYAG01245236.1
FYAG01245235.1
FYAG01245234.1
FYAG01245233.1
FYAG01245232.1
FYAG01245228.1
FYAG01245220.1
FYAG01245219.1
FYAG01245158.1
FYAG01245300.1
FYAG01245149.1
FYAG01245142.1
FYAG01245137.1
FYAG01245122.1
FYAG01245045.1
FYAG01245044.1
FYAG01245043.1
FYAG01245039.1
FYAG01245038.1
FYAG01245022.1
FYAG01244949.1
FYAG01244948.1
FYAG01244919.1
FYAG01244918.1
FYAG01245385.1
FYAG01245483.1
FYAG01245482.1
FYAG01245466.1
FYAG01245420.1
FYAG01245412.1
FYAG01245408.1
FYAG01245407.1
FYAG01245402.1
FYAG01245400.1
FYAG01245399.1
FYAG01245395.1
FYAG01245392.1
FYAG01245390.1
FYAG01245386.1
FYAG01219791.1
FYAG01245371.1
FYAG01245330.1
FYAG01245329.1
FYAG01245328.1
FYAG01245323.1
FYAG01245316.1
FYAG01245311.1
FYAG01245310.1
FYAG01245309.1
FYAG01245308.1
FYAG01245307.1
FYAG01245306.1
FYAG01245305.1
FYAG01245304.1
FYAG01137201.1
FYAG01160332.1
FYAG01158341.1
FYAG01158339.1
FYAG01156018.1
FYAG01155015.1
FYAG01155014.1
FYAG01155013.1
FYAG01155012.1
FYAG01152857.1
FYAG01149248.1
FYAG01149247.1
FYAG01149246.1
FYAG01140708.1
FYAG01140198.1
FYAG01162225.1
FYAG01136943.1
FYAG01136381.1
FYAG01132076.1
FYAG01125731.1
FYAG01125342.1
FYAG01118856.1
FYAG01118773.1
FYAG01115346.1
FYAG01115065.1
FYAG01115064.1
FYAG01108132.1
FYAG01108131.1
FYAG01107906.1
FYAG01107664.1
FYAG01218816.1
FYAG01219784.1
FYAG01219780.1
FYAG01219093.1
FYAG01218874.1
FYAG01218871.1
FYAG01218858.1
FYAG01218856.1
FYAG01218855.1
FYAG01218853.1
FYAG01218838.1
FYAG01218835.1
FYAG01218820.1
FYAG01218818.1
FYAG01218817.1
FYAG01245489.1
FYAG01218815.1
FYAG01210246.1
FYAG01204324.1
FYAG01204323.1
FYAG01204322.1
FYAG01204317.1
FYAG01204316.1
FYAG01198201.1
FYAG01198200.1
FYAG01198199.1
FYAG01193855.1
FYAG01193854.1
FYAG01163414.1
FYAG01162227.1
FYAB01133955.1
FYAB01137757.1
FYAB01137706.1
FYAB01137705.1
FYAB01137451.1
FYAB01137396.1
FYAB01137058.1
FYAB01136747.1
FYAB01136720.1
FYAB01136630.1
FYAB01136129.1
FYAB01135685.1
FYAB01135544.1
FYAB01134887.1
FYAB01134648.1
FYAB01137773.1
FYAB01133722.1
FYAB01133662.1
FYAB01133157.1
FYAB01133047.1
FYAB01132862.1
FYAB01132677.1
FYAB01131980.1
FYAB01129216.1
FYAB01127483.1
FYAB01127449.1
FYAB01126141.1
FYAB01125791.1
FYAB01125635.1
FYAB01125097.1
FYAB01144769.1
FYAB01153085.1
FYAB01152977.1
FYAB01152301.1
FYAB01152070.1
FYAB01151735.1
FYAB01151645.1
FYAB01151644.1
FYAB01151519.1
FYAB01151018.1
FYAB01150803.1
FYAB01150185.1
FYAB01146952.1
FYAB01146650.1
FYAB01145954.1
FYAB01124715.1
FYAB01144311.1
FYAB01143675.1
FYAB01143354.1
FYAB01143353.1
FYAB01143351.1
FYAB01140989.1
FYAB01140536.1
FYAB01140535.1
FYAB01140534.1
FYAB01139395.1
FYAB01139373.1
FYAB01139246.1
FYAB01138820.1
FYAB01138193.1
FYAB01066489.1
FYAB01100335.1
FYAB01093177.1
FYAB01087897.1
FYAB01087838.1
FYAB01087582.1
FYAB01082862.1
FYAB01080615.1
FYAB01078924.1
FYAB01078563.1
FYAB01077686.1
FYAB01075594.1
FYAB01070334.1
FYAB01069569.1
FYAB01067683.1
FYAB01104374.1
FYAB01056646.1
FYAB01046821.1
FYAB01045976.1
FYAB01044791.1
FYAB01038714.1
FYAB01030360.1
FYAB01030286.1
FYAB01029625.1
FYAB01026884.1
FYAB01023559.1
FYAB01021096.1
FYAB01018122.1
FYAB01012178.1
FYAG01245490.1
FYAB01119557.1
FYAB01124379.1
FYAB01124290.1
FYAB01124150.1
FYAB01123568.1
FYAB01122597.1
FYAB01122186.1
FYAB01121914.1
FYAB01121788.1
FYAB01121684.1
FYAB01121275.1
FYAB01120034.1
FYAB01119880.1
FYAB01119879.1
FYAB01119878.1
FYAB01153452.1
FYAB01119543.1
FYAB01119298.1
FYAB01119216.1
FYAB01119125.1
FYAB01118942.1
FYAB01118791.1
FYAB01117991.1
FYAB01115660.1
FYAB01115074.1
FYAB01115008.1
FYAB01113984.1
FYAB01113948.1
FYAB01112909.1
FYAD01191040.1
FYAF01029010.1
FYAF01029006.1
FYAF01029005.1
FYAF01028989.1
FYAF01028916.1
FYAF01028915.1
FYAF01028886.1
FYAF01028885.1
FYAD01197731.1
FYAD01197561.1
FYAD01197541.1
FYAD01197532.1
FYAD01192570.1
FYAD01191045.1
FYAF01029011.1
FYAD01191032.1
FYAD01190780.1
FYAD01190776.1
FYAD01190769.1
FYAD01190768.1
FYAD01190767.1
FYAD01190749.1
FYAD01190746.1
FYAD01190743.1
FYAD01190729.1
FYAD01190728.1
FYAD01190727.1
FYAD01190719.1
FYAD01190694.1
FYAF01029203.1
FYAF01029278.1
FYAF01029277.1
FYAF01029276.1
FYAF01029275.1
FYAF01029274.1
FYAF01029273.1
FYAF01029272.1
FYAF01029271.1
FYAF01029267.1
FYAF01029266.1
FYAF01029265.1
FYAF01029255.1
FYAF01029252.1
FYAF01029212.1
FYAD01190656.1
FYAF01029202.1
FYAF01029201.1
FYAF01029200.1
FYAF01029199.1
FYAF01029195.1
FYAF01029187.1
FYAF01029186.1
FYAF01029125.1
FYAF01029124.1
FYAF01029116.1
FYAF01029109.1
FYAF01029104.1
FYAF01029089.1
FYAF01029012.1
FYAD01084189.1
FYAD01107039.1
FYAD01097567.1
FYAD01097566.1
FYAD01097565.1
FYAD01095622.1
FYAD01092646.1
FYAD01091643.1
FYAD01091642.1
FYAD01091641.1
FYAD01091640.1
FYAD01090007.1
FYAD01088016.1
FYAD01088014.1
FYAD01085376.1
FYAD01107549.1
FYAD01084187.1
FYAD01060109.1
FYAD01060108.1
FYAD01051876.1
FYAD01051875.1
FYAD01051874.1
FYAD01051869.1
FYAD01051868.1
FYAD01045753.1
FYAD01045752.1
FYAD01045751.1
FYAD01042133.1
FYAD01042126.1
FYAD01042122.1
FYAD01139614.1
FYAD01190535.1
FYAD01173794.1
FYAD01170030.1
FYAD01169530.1
FYAD01169127.1
FYAD01168119.1
FYAD01167834.1
FYAD01166434.1
FYAD01165230.1
FYAD01165185.1
FYAD01162713.1
FYAD01161018.1
FYAD01139857.1
FYAD01139615.1
FYAF01029283.1
FYAD01139174.1
FYAD01139173.1
FYAD01132468.1
FYAD01132187.1
FYAD01132186.1
FYAD01128510.1
FYAD01128427.1
FYAD01122177.1
FYAD01121788.1
FYAD01115995.1
FYAD01111497.1
FYAD01111239.1
FYAD01110677.1
FYAF01130914.1
FYAF01168921.1
FYAF01167717.1
FYAF01167672.1
FYAF01165200.1
FYAF01163505.1
FYAF01142344.1
FYAF01142102.1
FYAF01142101.1
FYAF01141661.1
FYAF01141660.1
FYAF01134955.1
FYAF01134674.1
FYAF01134673.1
FYAF01130997.1
FYAF01170321.1
FYAF01124664.1
FYAF01124275.1
FYAF01118482.1
FYAF01113984.1
FYAF01113726.1
FYAF01113164.1
FYAF01110036.1
FYAF01109526.1
FYAF01100054.1
FYAF01100053.1
FYAF01100052.1
FYAF01098109.1
FYAF01095133.1
FYAF01094130.1
FYAF01193236.1
FYAE01258356.1
FYAF01200218.1
FYAF01200048.1
FYAF01200028.1
FYAF01200019.1
FYAF01195057.1
FYAF01193532.1
FYAF01193527.1
FYAF01193519.1
FYAF01193267.1
FYAF01193263.1
FYAF01193256.1
FYAF01193255.1
FYAF01193254.1
FYAF01094129.1
FYAF01193233.1
FYAF01193230.1
FYAF01193216.1
FYAF01193215.1
FYAF01193214.1
FYAF01193206.1
FYAF01193181.1
FYAF01193143.1
FYAF01193022.1
FYAF01176281.1
FYAF01172517.1
FYAF01172017.1
FYAF01171614.1
FYAF01170606.1
FYAF01029375.1
FYAF01043664.1
FYAF01043649.1
FYAF01043647.1
FYAF01043646.1
FYAF01043645.1
FYAF01043644.1
FYAF01035075.1
FYAF01029457.1
FYAF01029456.1
FYAF01029450.1
FYAF01029449.1
FYAF01029433.1
FYAF01029387.1
FYAF01029379.1
FYAF01043667.1
FYAF01029374.1
FYAF01029369.1
FYAF01029367.1
FYAF01029366.1
FYAF01029362.1
FYAF01029359.1
FYAF01029357.1
FYAF01029353.1
FYAF01029352.1
FYAF01029338.1
FYAF01029297.1
FYAF01029296.1
FYAF01029295.1
FYAF01029290.1
FYAF01054355.1
FYAF01094128.1
FYAF01094127.1
FYAF01092494.1
FYAF01090503.1
FYAF01090501.1
FYAF01087863.1
FYAF01086676.1
FYAF01086674.1
FYAF01062596.1
FYAF01062595.1
FYAF01054363.1
FYAF01054362.1
FYAF01054361.1
FYAF01054356.1
FYAD01041435.1
FYAF01048240.1
FYAF01048239.1
FYAF01048238.1
FYAF01044620.1
FYAF01044613.1
FYAF01044609.1
FYAF01043922.1
FYAF01043703.1
FYAF01043700.1
FYAF01043687.1
FYAF01043685.1
FYAF01043684.1
FYAF01043682.1
FXZZ01093249.1
FXZZ01102067.1
FXZZ01101324.1
FXZZ01101177.1
FXZZ01099959.1
FXZZ01099952.1
FXZZ01098110.1
FXZZ01097577.1
FXZZ01096875.1
FXZZ01096072.1
FXZZ01095912.1
FXZZ01094968.1
FXZZ01094922.1
FXZZ01094570.1
FXZZ01094185.1
FXZZ01102189.1
FXZZ01090749.1
FXZZ01089548.1
FXZZ01088696.1
FXZZ01087748.1
FXZZ01086940.1
FXZZ01084989.1
FXZZ01084563.1
FXZZ01084542.1
FXZZ01082651.1
FXZZ01078456.1
FXZZ01078248.1
FXZZ01077673.1
FXZZ01077276.1
FXZZ01077131.1
FXZZ01108220.1
FXZZ01115109.1
FXZZ01114516.1
FXZZ01114514.1
FXZZ01114155.1
FXZZ01113524.1
FXZZ01111749.1
FXZZ01111722.1
FXZZ01111139.1
FXZZ01111138.1
FXZZ01110382.1
FXZZ01110377.1
FXZZ01110132.1
FXZZ01109992.1
FXZZ01109123.1
FXZZ01077009.1
FXZZ01107893.1
FXZZ01107474.1
FXZZ01107272.1
FXZZ01106302.1
FXZZ01106003.1
FXZZ01105206.1
FXZZ01104661.1
FXZZ01104660.1
FXZZ01104658.1
FXZZ01103736.1
FXZZ01102792.1
FXZZ01102786.1
FXZZ01102769.1
FXZZ01102751.1
FXZZ01042592.1
FXZZ01047626.1
FXZZ01047434.1
FXZZ01047366.1
FXZZ01047362.1
FXZZ01047361.1
FXZZ01046552.1
FXZZ01046451.1
FXZZ01044920.1
FXZZ01044170.1
FXZZ01043634.1
FXZZ01043630.1
FXZZ01042873.1
FXZZ01042872.1
FXZZ01042666.1
FXZZ01047755.1
FXZZ01042587.1
FXZZ01039360.1
FXZZ01039235.1
FXZZ01039231.1
FXZZ01038535.1
FXZZ01038357.1
FXZZ01038019.1
FXZZ01037316.1
FXZZ01035789.1
FXZZ01035705.1
FXZZ01034546.1
FXZZ01032887.1
FXZZ01032884.1
FXZZ01032858.1
FXZZ01056637.1
FXZZ01076559.1
FXZZ01075432.1
FXZZ01073856.1
FXZZ01073719.1
FXZZ01071834.1
FXZZ01071618.1
FXZZ01071458.1
FXZZ01071299.1
FXZZ01071098.1
FXZZ01067210.1
FXZZ01061552.1
FXZZ01057675.1
FXZZ01057490.1
FXZZ01057399.1
FXZZ01119726.1
FXZZ01055675.1
FXZZ01055225.1
FXZZ01054989.1
FXZZ01054449.1
FXZZ01054271.1
FXZZ01054010.1
FXZZ01053980.1
FXZZ01052746.1
FXZZ01052648.1
FXZZ01051866.1
FXZZ01051570.1
FXZZ01049157.1
FXZZ01048627.1
FYAD01026784.1
FYAD01026865.1
FYAD01026851.1
FYAD01026810.1
FYAD01026809.1
FYAD01026808.1
FYAD01026803.1
FYAD01026796.1
FYAD01026791.1
FYAD01026790.1
FYAD01026789.1
FYAD01026788.1
FYAD01026787.1
FYAD01026786.1
FYAD01026785.1
FYAD01026866.1
FYAD01026780.1
FYAD01026779.1
FYAD01026778.1
FYAD01026768.1
FYAD01026765.1
FYAD01026725.1
FYAD01026716.1
FYAD01026715.1
FYAD01026714.1
FYAD01026713.1
FYAD01026712.1
FYAD01026708.1
FYAD01026700.1
FYAD01026699.1
FYAD01026970.1
FYAD01041216.1
FYAD01041213.1
FYAD01041200.1
FYAD01041198.1
FYAD01041197.1
FYAD01041195.1
FYAD01041180.1
FYAD01041177.1
FYAD01041162.1
FYAD01041160.1
FYAD01041159.1
FYAD01041158.1
FYAD01041157.1
FYAD01032588.1
FYAD01026638.1
FYAD01026969.1
FYAD01026963.1
FYAD01026962.1
FYAD01026946.1
FYAD01026900.1
FYAD01026892.1
FYAD01026888.1
FYAD01026887.1
FYAD01026882.1
FYAD01026880.1
FYAD01026879.1
FYAD01026875.1
FYAD01026872.1
FYAD01026870.1
FXZZ01128881.1
FXZZ01135763.1
FXZZ01134949.1
FXZZ01134948.1
FXZZ01133827.1
FXZZ01133742.1
FXZZ01133249.1
FXZZ01133248.1
FXZZ01132292.1
FXZZ01132056.1
FXZZ01131259.1
FXZZ01131129.1
FXZZ01129364.1
FXZZ01129362.1
FXZZ01129156.1
FXZZ01136192.1
FXZZ01127820.1
FXZZ01127619.1
FXZZ01127369.1
FXZZ01126887.1
FXZZ01126579.1
FXZZ01126076.1
FXZZ01124751.1
FXZZ01124314.1
FXZZ01124309.1
FXZZ01123332.1
FXZZ01123240.1
FXZZ01120764.1
FXZZ01120286.1
FXZZ01120038.1
FYAD01026398.1
FYAD01026637.1
FYAD01026629.1
FYAD01026622.1
FYAD01026617.1
FYAD01026602.1
FYAD01026525.1
FYAD01026524.1
FYAD01026523.1
FYAD01026519.1
FYAD01026518.1
FYAD01026502.1
FYAD01026429.1
FYAD01026428.1
FYAD01026399.1
FXZZ01032486.1
FXZZ01142586.1
FXZZ01142288.1
FXZZ01142053.1
FXZZ01141536.1
FXZZ01141028.1
FXZZ01141005.1
FXZZ01140459.1
FXZZ01140033.1
FXZZ01139379.1
FXZZ01139124.1
FXZZ01138753.1
FXZZ01138120.1
FXZZ01137764.1
FYAE01367330.1
FYAE01394360.1
FYAA01135365.1
FYAE01393452.1
FYAE01390824.1
FYAE01388983.1
FYAE01384758.1
FYAE01382683.1
FYAE01379508.1
FYAE01377334.1
FYAE01371166.1
FYAE01369862.1
FYAA01135573.1
FYAE01394392.1
FYAE01358721.1
FYAE01355274.1
FYAE01354415.1
FYAE01351307.1
FYAE01346565.1
FYAE01343984.1
FYAE01343600.1
FYAE01340140.1
FYAE01336246.1
FYAE01331734.1
FYAE01331655.1
FYAE01426323.1
FYAE01431078.1
FYAE01431077.1
FYAE01429135.1
FYAA01131269.1
FYAA01131799.1
FYAA01132285.1
FYAE01428459.1
FYAE01427824.1
FYAE01426935.1
FYAE01426706.1
FYAE01426516.1
FYAA01141299.1
FYAE01425590.1
FYAE01423866.1
FYAE01423310.1
FYAE01421563.1
FYAE01419452.1
FYAE01419249.1
FYAE01410715.1
FYAE01404556.1
FYAE01404274.1
FYAE01404105.1
FYAE01401119.1
FYAE01264933.1
FYAE01278496.1
FYAE01277017.1
FYAE01275278.1
FYAE01272927.1
FYAE01272926.1
FYAA01147098.1
FYAE01268883.1
FYAE01266011.1
FYAE01266009.1
FYAE01265483.1
FYAA01147508.1
FYAE01278497.1
FYAE01264931.1
FYAE01264929.1
FYAE01262965.1
FYAE01261116.1
FYAE01260596.1
FYAE01260279.1
FYAE01258826.1
FYAE01257376.1
FYAE01257220.1
FYAE01256466.1
FYAE01255017.1
FYAE01306263.1
FYAE01330317.1
FYAA01143641.1
FYAE01329105.1
FYAE01328992.1
FYAE01327072.1
FYAE01324265.1
FYAE01321505.1
FYAE01320980.1
FYAE01320284.1
FYAE01313744.1
FYAE01310078.1
FYAE01431079.1
FYAE01305113.1
FYAE01295967.1
FYAE01293205.1
FYAE01290000.1
FYAE01287764.1
FYAE01285622.1
FYAE01284097.1
FYAE01284095.1
FYAA01145811.1
FYAE01283977.1
FYAE01281860.1
FYAC01002975.1
FYAC01005351.1
FYAC01005343.1
FYAC01005146.1
FYAC01004809.1
FYAC01004764.1
FYAC01004754.1
FYAC01004327.1
FYAC01003970.1
FYAC01003960.1
FYAC01003772.1
FYAC01003382.1
FYAC01003377.1
FYAC01005450.1
FYAE01535333.1
FYAA01124205.1
FYAA01125381.1
FYAE01525169.1
FYAE01524030.1
FYAE01505945.1
FYAE01504663.1
FYAE01501158.1
FYAA01126165.1
FYAE01500078.1
FYAA01126573.1
FYAC01008434.1
FYAC01013992.1
FYAC01012959.1
FYAC01012420.1
FYAC01011645.1
FYAC01011063.1
FYAC01010349.1
FYAC01009840.1
FYAC01009804.1
FYAC01009422.1
FYAC01009377.1
FYAC01009111.1
FYAE01497969.1
FYAC01008099.1
FYAC01007966.1
FYAC01007364.1
FYAC01007119.1
FYAC01006781.1
FYAC01006777.1
FYAC01006663.1
FYAA01123665.1
FYAC01006073.1
FYAC01005797.1
FYAC01005610.1
FYAE01456213.1
FYAA01127498.1
FYAE01484843.1
FYAE01483736.1
FYAE01483519.1
FYAE01477485.1
FYAE01476557.1
FYAE01473123.1
FYAE01465036.1
FYAE01461492.1
FYAE01461115.1
FYAE01460078.1
FYAA01127481.1
FYAE01453505.1
FYAE01452740.1
FYAE01452256.1
FYAA01127898.1
FYAA01128153.1
FYAE01452253.1
FYAE01444570.1
FYAE01440263.1
FYAE01438119.1
FYAE01435972.1
FYAE01432736.1
FYAE01490576.1
FYAE01496033.1
FYAE01495963.1
FYAA01126577.1
FYAE01494829.1
FYAE01494488.1
FYAE01493961.1
FYAE01493078.1
FYAE01493077.1
FYAE01493076.1
FYAE01492501.1
FYAE01490900.1
FYAE01248729.1
FYAE01488839.1
FYAE01488391.1
FYAE01487971.1
FYAE01487253.1
FYAE01486992.1
FYAE01486504.1
FYAE01485913.1
FYAA01127009.1
FYAE01485911.1
FYAE01485909.1
FYAE01485908.1
FYAE01033083.1
FYAE01069019.1
FYAE01068367.1
FYAE01067906.1
FYAE01067101.1
FYAE01066223.1
FYAE01065646.1
FYAE01062985.1
FYAE01049816.1
FYAE01041762.1
FYAE01041588.1
FYAE01035470.1
FYAE01033847.1
FYAE01069140.1
FYAE01030487.1
FYAE01028702.1
FYAE01027195.1
FYAE01026724.1
FYAE01026350.1
FYAE01026083.1
FYAE01023301.1
FYAE01018810.1
FYAE01016823.1
FYAE01015581.1
FYAE01015048.1
FYAE01084252.1
FYAE01091317.1
FYAE01091164.1
FYAE01089304.1
FYAE01089243.1
FYAE01089011.1
FYAE01089010.1
FYAE01087927.1
FYAE01087695.1
FYAE01086190.1
FYAE01084745.1
FYAE01084632.1
FYAE01014581.1
FYAE01082613.1
FYAE01081985.1
FYAE01079947.1
FYAE01079274.1
FYAE01077603.1
FYAE01076975.1
FYAE01076290.1
FYAE01075246.1
FYAE01072038.1
FYAE01070904.1
FYAE01070666.1
FYAA01201836.1
FYAA01214241.1
FYAA01214012.1
FYAA01213389.1
FYAA01211457.1
FYAA01208396.1
FYAA01208089.1
FYAA01207995.1
FYAA01206681.1
FYAA01206464.1
FYAA01205567.1
FYAA01202092.1
FYAA01214566.1
FYAA01201593.1
FYAA01201492.1
FYAA01199213.1
FYAA01181197.1
FYAA01181757.1
FYAA01195633.1
FYAA01190487.1
FYAA01190516.1
FYAA01192019.1
FYAA01190840.1
FYAA01190798.1
FYAE01002038.1
FYAE01012612.1
FYAE01012580.1
FYAE01006975.1
FYAE01006209.1
FYAE01006208.1
FYAE01006207.1
FYAE01004788.1
FYAE01004699.1
FYAE01003579.1
FYAE01003220.1
FYAE01002876.1
FYAE01094041.1
FYAE01001379.1
FYAA01222876.1
FYAA01221302.1
FYAA01175383.1
FYAA01220422.1
FYAA01176288.1
FYAA01218810.1
FYAA01217196.1
FYAA01176510.1
FYAA01214812.1
FYAA01178115.1
FYAE01201560.1
FYAE01216199.1
FYAE01215163.1
FYAE01213619.1
FYAE01211958.1
FYAE01209921.1
FYAE01207848.1
FYAE01206238.1
FYAE01205401.1
FYAE01205247.1
FYAE01205246.1
FYAE01204935.1
FYAE01218148.1
FYAA01153730.1
FYAE01200272.1
FYAE01200271.1
FYAE01198646.1
FYAE01197318.1
FYAA01156365.1
FYAE01194567.1
FYAE01191949.1
FYAE01186257.1
FYAA01156473.1
FYAE01185073.1
FYAE01236523.1
FYAE01248486.1
FYAE01247027.1
FYAE01245865.1
FYAE01245861.1
FYAE01241902.1
FYAE01241789.1
FYAA01149033.1
FYAE01241566.1
FYAA01149223.1
FYAE01241564.1
FYAE01237251.1
FYAE01180321.1
FYAE01233798.1
FYAA01150121.1
FYAE01232984.1
FYAE01232879.1
FYAE01230158.1
FYAE01230155.1
FYAE01226690.1
FYAE01224563.1
FYAE01223279.1
FYAE01223008.1
FYAE01218149.1
FYAA01172450.1
FYAE01132668.1
FYAE01131169.1
FYAA01172262.1
FYAE01127646.1
FYAE01122211.1
FYAE01121710.1
FYAE01119423.1
FYAE01116278.1
FYAE01115538.1
FYAE01114876.1
FYAE01114875.1
FYAE01147843.1
FYAE01114873.1
FYAA01173550.1
FYAA01174311.1
FYAE01103992.1
FYAE01101959.1
FYAE01101958.1
FYAE01101957.1
FYAE01099629.1
FYAE01096679.1
FYAE01096578.1
FYAE01096014.1
FYAE01164427.1
FYAE01179454.1
FYAE01179359.1
FYAE01178378.1
FYAE01176218.1
FYAE01176216.1
FYAE01169041.1
FYAE01165488.1
FYAE01164558.1
FYAA01170526.1
FYAA01172135.1
FYAE01164515.1
FYAG01107663.1
FYAE01162677.1
FYAE01161061.1
FYAE01160608.1
FYAE01157502.1
FYAE01156580.1
FYAE01155017.1
FYAE01154613.1
FYAE01154612.1
FYAE01154024.1
FYAE01151733.1
FYAE01150696.1
FYAA01058296.1
FYAC01122630.1
FYAC01122477.1
FYAC01122431.1
FYAA01103172.1
FYAC01121979.1
FYAA01059331.1
FYAC01121513.1
FYAG01069033.1
FYAC01121472.1
FYAA01102556.1
FYAG01069036.1
FYAC01120857.1
FYAC01120821.1
FYAC01120775.1
FYAG01069039.1
FYAC01120714.1
FYAA01056212.1
FYAG01069057.1
FYAG01069058.1
FYAC01125897.1
FYAC01127359.1
FYAA01066548.1
FYAC01127251.1
FYAA01098831.1
FYAC01126980.1
FYAA01061421.1
FYAC01014546.1
FYAA01060663.1
FYAG01069017.1
FYAG01069059.1
FYAC01125649.1
FYAA01101184.1
FYAC01125165.1
FYAC01124605.1
FYAC01124503.1
FYAG01069018.1
FYAC01124496.1
FYAG01069019.1
FYAC01122847.1
FYAC01113081.1
FYAA01104421.1
FYAC01114352.1
FYAC01114189.1
FYAC01113886.1
FYAC01113836.1
FYAC01113811.1
FYAC01113809.1
FYAC01113808.1
FYAA01044485.1
FYAG01069322.1
FYAC01112887.1
FYAC01112496.1
FYAG01069330.1
FYAC01112495.1
FYAC01112422.1
FYAC01112400.1
FYAC01111526.1
FYAC01111301.1
FYAC01111254.1
FYAA01049021.1
FYAA01054802.1
FYAC01116823.1
FYAG01069066.1
FYAA01103711.1
FYAC01116569.1
FYAA01050408.1
FYAA01104135.1
FYAG01069070.1
FYAA01049893.1
FYAC01127444.1
FYAC01116275.1
FYAA01047796.1
FYAC01116157.1
FYAC01116085.1
FYAC01115927.1
FYAC01115776.1
FYAC01115380.1
FYAC01115061.1
FYAA01046155.1
FYAC01135837.1
FYAC01137139.1
FYAA01076173.1
FYAC01137075.1
FYAC01136724.1
FYAC01136668.1
FYAA01088262.1
FYAC01136446.1
FYAC01136198.1
FYAA01092018.1
FYAA01086454.1
FYAC01135715.1
FYAA01092180.1
FYAC01135426.1
FYAC01135396.1
FYAC01134707.1
FYAG01052081.1
FYAA01074511.1
FYAC01134569.1
FYAA01092972.1
FYAC01139906.1
FYAC01140822.1
FYAA01082333.1
FYAC01140732.1
FYAC01140662.1
FYAA01081880.1
FYAC01140359.1
FYAA01086085.1
FYAC01140212.1
FYAC01140076.1
FYAC01133132.1
FYAA01086206.1
FYAC01139544.1
FYAC01138892.1
FYAC01138672.1
FYAC01138671.1
FYAC01138375.1
FYAC01138350.1
FYAC01137909.1
FYAC01137649.1
FYAC01129599.1
FYAC01130509.1
FYAA01094194.1
FYAA01067689.1
FYAA01067498.1
FYAC01130143.1
FYAC01130142.1
FYAA01094822.1
FYAC01129866.1
FYAA01067215.1
FYAG01068946.1
FYAC01129593.1
FYAC01129589.1
FYAC01129170.1
FYAC01128830.1
FYAG01068984.1
FYAC01128303.1
FYAC01128150.1
FYAC01127744.1
FYAG01069009.1
FYAA01093247.1
FYAC01132962.1
FYAC01132961.1
FYAA01072533.1
FYAA01072011.1
FYAA01071533.1
FYAC01132155.1
FYAC01132147.1
FYAC01131989.1
FYAG01068825.1
FYAC01111500.1
FYAC01131784.1
FYAC01131717.1
FYAC01131677.1
FYAC01131172.1
FYAC01131084.1
FYAC01130980.1
FYAA01069312.1
FYAC01130594.1
FYAC01073620.1
FYAG01076021.1
FYAC01084607.1
FYAC01083799.1
FYAC01083377.1
FYAC01082599.1
FYAC01082223.1
FYAA01020958.1
FYAA01018910.1
FYAC01074084.1
FYAC01085313.1
FYAC01072756.1
FYAC01071735.1
FYAC01069523.1
FYAA01018559.1
FYAG01077853.1
FYAC01056369.1
FYAC01055287.1
FYAG01078228.1
FYAG01078604.1
FYAC01093566.1
FYAA01023531.1
FYAC01098315.1
FYAC01110555.1
FYAC01097509.1
FYAA01023009.1
FYAA01022124.1
FYAC01097188.1
FYAC01096177.1
FYAA01123256.1
FYAC01050351.1
FYAC01091008.1
FYAC01089288.1
FYAC01088216.1
FYAC01088122.1
FYAA01021984.1
FYAC01087924.1
FYAA01021689.1
FYAC01085886.1
FYAC01085534.1
FYAC01015534.1
FYAA01004812.1
FYAC01016991.1
FYAC01016586.1
FYAC01016479.1
FYAC01016311.1
FYAG01082281.1
FYAG01082326.1
FYAC01016064.1
FYAC01015744.1
FYAC01018614.1
FYAA01002667.1
FYAC01015467.1
FYAG01084815.1
FYAC01015180.1
FYAA01001349.1
FYAA01000343.1
FYAC01014783.1
FYAG01086450.1
FYAC01014660.1
FYAA01013024.1
FYAC01028340.1
FYAA01016847.1
FYAA01016053.1
FYAG01079531.1
FYAC01020334.1
FYAC01019929.1
FYAG01079771.1
FYAC01019716.1
FYAA01015042.1
FYAC01098052.1
FYAC01019353.1
FYAA01012303.1
FYAA01011890.1
FYAC01019352.1
FYAC01019196.1
FYAC01019099.1
FYAA01009374.1
FYAG01081027.1
FYAC01018869.1
FYAC01106446.1
FYAC01108230.1
FYAA01039642.1
FYAC01108107.1
FYAG01075822.1
FYAA01039425.1
FYAC01107484.1
FYAC01107112.1
FYAG01075831.1
FYAA01109308.1
FYAA01114914.1
FYAA01040154.1
FYAA01036865.1
FYAC01106180.1
FYAC01105870.1
FYAA01036159.1
FYAA01035149.1
FYAC01105649.1
FYAC01098772.1
FYAC01105496.1
FYAG01075851.1
FYAC01109228.1
FYAA01105452.1
FYAA01105527.1
FYAA01042641.1
FYAG01069335.1
FYAC01109781.1
FYAC01109660.1
FYAC01109512.1
FYAA01042437.1
FYAG01070860.1
FYAC01105552.1
FYAC01109168.1
FYAC01109049.1
FYAC01108969.1
FYAA01108204.1
FYAA01108257.1
FYAC01108861.1
FYAA01040174.1
FYAC01108628.1
FYAC01108561.1
FYAC01101077.1
FYAA01026886.1
FYAC01105055.1
FYAA01121897.1
FYAC01102091.1
FYAC01102090.1
FYAC01102089.1
FYAA01025105.1
FYAC01101372.1
FYAC01101303.1
FYAC01101147.1
FYAA01026796.1
FYAC01100840.1
FYAC01100546.1
FYAC01100466.1
FYAC01100110.1
FYAC01100070.1
FYAC01099894.1
FYAA01024654.1
FYAC01099483.1
FYAC01098831.1
FYAC01102832.1
FYAA01115578.1
FYAA01033416.1
FYAC01103861.1
FYAC01103813.1
FYAA01115598.1
FYAA01030614.1
FYAA01028949.1
FYAC01103418.1
FYAA01028518.1
FYAA01028403.1
FYAA01118841.1
FYAC01103214.1
FXZZ01142616.1
FYAA01198579.1
FYAG01219783.1
FYAG01245243.1
FYAD01042125.1
FYAF01176291.1
FYAF01044612.1
FYAD01173804.1
FXZZ01096012.1
FYAD01026723.1
FYAG01052091.1
FXZZ01073267.1
FXZZ01065740.1
FYAC01132197.1
FXZZ01108735.1
FXZZ01010506.1
FXZZ01070682.1
FYAC01016250.1
FYAB01225758.1
FXZZ01009195.1
FYAE01490452.1
FYAC01003822.1
FYAA01097326.1
FYAC01003971.1
FYAC01127730.1
FYAC01019494.1
FXZZ01096010.1
FYAC01020539.1
FXZZ01111989.1
FYAC01014680.1
FYAA01085819.1
FYAC01011821.1
FXZZ01134398.1
FYAF01029210.1
FYAC01011494.1
FYAC01010867.1
FYAB01224332.1
FYAE01496970.1
FYAC01132217.1
FXZZ01111909.1
FYAE01062436.1
FYAC01079796.1
FXZZ01043548.1
FYAB01139831.1
FYAC01004165.1
FXZZ01136532.1
FYAB01138462.1
FXZZ01012017.1
FYAC01022152.1
FXZZ01136538.1
FYAC01019768.1
FYAE01092456.1
FYAB01110362.1
FYAE01098702.1
FYAE01106704.1
FYAB01110581.1
FYAF01201510.1
FXZZ01142307.1
FXZZ01019058.1
FYAC01020511.1
FYAD01199023.1
FYAC01105711.1
FYAG01077313.1
FYAA01179926.1
CBTL0107808745.1
FYAF01029292.1
FYAD01026805.1
FXZZ01134050.1
FYAA01004199.1
FXZZ01071669.1
FYAG01245325.1
FYAC01120875.1
FYAC01019453.1
FXZZ01027689.1
FYAC01101493.1
FYAG01245321.1
FYAD01026801.1
FXZZ01003666.1
FYAC01006110.1
FYAF01029288.1
FYAA01042384.1
FYAA01115378.1
FYAG01218880.1
FYAD01041222.1
FYAF01043709.1
FXZZ01056454.1
FXZZ01056455.1
FYAC01009685.1
FYAC01116504.1
FYAC01108361.1
FXZZ01027425.1
FXZZ01028156.1
FYAC01006160.1
FXZZ01028158.1
FYAC01075199.1
FXZZ01029599.1
FXZZ01140528.1
FYAC01108785.1
FYAC01108134.1
FYAF01043710.1
FYAA01212538.1
FXZZ01105586.1
FYAD01041223.1
FYAC01130391.1
FYAC01007091.1
FXZZ01106676.1
FXZZ01035576.1
FYAC01130714.1
FYAD01173792.1
FYAF01176279.1
FYAG01218881.1
FYAA01128434.1
FYAG01052079.1
FXZZ01142659.1
FYAC01144685.1
FYAD01190748.1
FYAC01011960.1
FYAC01128440.1
FXZZ01098571.1
FYAG01069038.1
FXZZ01074493.1
FYAF01193235.1
FYAA01118871.1
FYAC01018563.1
FXZZ01033100.1
FXZZ01127019.1
FYAC01109836.1
FYAF01164913.1
FYAG01085043.1
FXZZ01090225.1
FYAC01126104.1
FYAD01162426.1
FYAA01104950.1
FXZZ01026272.1
FYAC01107810.1
FXZZ01068176.1
FXZZ01068177.1
FXZZ01024478.1
FYAC01119921.1
FYAC01107298.1
FYAC01119922.1
FYAC01105074.1
FXZZ01016816.1
FYAC01126571.1
FYAG01083583.1
FYAD01163889.1
FXZZ01091840.1
FYAF01166376.1
FYAA01145554.1
FXZZ01073193.1
FYAC01121528.1
FYAC01121317.1
FXZZ01073925.1
FYAG01086527.1
FYAA01161222.1
FYAD01160835.1
FYAF01163322.1
FXZZ01010843.1
FYAC01103389.1
FYAA01070904.1
FXZZ01104599.1
FYAF01200012.1
FXZZ01105994.1
FYAD01197525.1
FYAC01130502.1
FYAG01075815.1
FYAC01130121.1
FYAF01193172.1
FYAG01068975.1
FYAA01073084.1
FXZZ01030166.1
FYAC01095845.1
FYAD01190685.1
FXZZ01048828.1
FYAC01108949.1
FXZZ01049757.1
FYAD01173802.1
FYAC01125634.1
FYAD01197551.1
FYAC01114503.1
FYAA01077002.1
FYAG01052089.1
FYAA01108483.1
FXZZ01088649.1
FYAF01200038.1
FYAF01176289.1
FYAG01075841.1
FXZZ01103453.1
FYAC01129787.1
FXZZ01124800.1
FYAC01135850.1
FXZZ01020789.1
FYAC01106477.1
FYAC01106651.1
FYAC01106220.1
FXZZ01129666.1
FYAF01193092.1
FYAA01100127.1
FYAD01190605.1
FYAG01068895.1
FXZZ01021715.1
FXZZ01022282.1
FYAC01137220.1
FYAD01191039.1
FXZZ01031412.1
FYAF01193526.1
FYAG01069329.1
FYAC01109354.1
FYAA01112091.1
FYAA01051368.1
FYAF01200205.1
FYAG01076008.1
FXZZ01013354.1
FYAC01104101.1
FXZZ01011673.1
FYAC01103615.1
FYAD01197718.1
FYAC01108891.1
FXZZ01094183.1
FXZZ01029944.1
FYAC01127250.1
FXZZ01123528.1
FYAA01031748.1
FYAC01131789.1
FYAC01134565.1
FYAC01135479.1
FYAF01200197.1
FXZZ01129853.1
FYAG01076000.1
FYAC01097241.1
FXZZ01110402.1
FXZZ01120263.1
FYAD01197710.1
FXZZ01007633.1
FYAC01102521.1
FYAC01102569.1
FXZZ01007451.1
FYAC01116384.1
FXZZ01056054.1
FYAD01190797.1
FYAF01193284.1
FYAG01069087.1
FYAA01167331.1
FXZZ01078193.1
FXZZ01076188.1
FYAC01122187.1
FYAC01122771.1
FYAC01110111.1
FXZZ01034170.1
FXZZ01034169.1
FXZZ01034168.1
FYAC01140812.1
FYAC01140336.1
FYAC01139861.1
FXZZ01140926.1
FXZZ01139201.1
FXZZ01142529.1
FYAC01110113.1
FYAC01110112.1
FYAC01136624.1
FYAA01072531.1
FYAF01193535.1
FXZZ01127474.1
FYAG01069338.1
FYAD01191048.1
FYAG01082633.1
FYAA01017218.1
FXZZ01046286.1
FYAC01113467.1
FYAF01193228.1
FYAF01167336.1
FYAG01069031.1
FYAA01193049.1
FYAD01190741.1
FYAD01164849.1
FYAD01173789.1
FYAG01052076.1
FYAA01015474.1
FYAF01176276.1
FYAD01197540.1
FYAD01190681.1
FYAC01116753.1
FYAG01068971.1
FYAG01075830.1
FYAA01036467.1
FXZZ01057254.1
FYAF01193168.1
FYAA01200967.1
FYAF01200027.1
FYAG01052077.1
FYAA01220701.1
FYAG01052078.1
FYAA01130555.1
FYAF01176277.1
FYAF01176278.1
FYAD01173790.1
FYAD01173791.1
FYAF01200011.1
FYAA01124491.1
FYAG01075814.1
FYAD01197524.1
FYAG01076027.1
FYAA01104817.1
FYAF01200224.1
FYAD01197737.1
FYAA01196831.1
FYAD01173800.1
FYAG01052087.1
FYAF01176287.1
FYAF01163662.1
FYAD01161175.1
FYAA01213287.1
FYAG01086338.1
FYAF01200232.1
FYAA01095259.1
FYAG01076035.1
FYAD01197745.1
FYAG01052063.1
FYAF01200049.1
FYAA01154582.1
FYAD01173776.1
FYAA01026451.1
FYAD01197562.1
FYAF01176263.1
FYAG01075852.1
FYAF01193544.1
FYAA01022044.1
FYAG01069347.1
FYAD01191057.1
FYAF01200216.1
FYAA01192693.1
FYAG01069034.1
FYAG01076019.1
FYAF01193231.1
FYAA01180811.1
FYAD01197729.1
FYAD01190744.1
FYAA01150740.1
FYAD01197605.1
FYAF01200092.1
FYAG01075895.1
FYAA01148590.1
FYAF01193303.1
FYAD01190816.1
FYAG01069106.1
FYAA01101623.1
FYAF01164189.1
FYAD01161702.1
FYAG01085802.1
FYAG01076016.1
FYAD01197726.1
FYAA01002240.1
FYAF01200213.1
FYAF01200215.1
FYAG01076018.1
FYAA01130952.1
FYAD01197728.1
FYAF01200050.1
FYAG01075853.1
FYAD01197563.1
FYAA01108365.1
FYAF01169149.1
FYAA01028596.1
FYAF01169437.1
FYAA01116609.1
FYAD01166662.1
FYAG01080298.1
FYAD01166950.1
FYAG01080904.1
FYAD01173765.1
FYAA01220053.1
FYAF01193257.1
FYAG01052052.1
FYAF01176252.1
FYAD01190770.1
FYAG01069060.1
FYAA01095816.1
FYAD01191044.1
FYAG01069334.1
FYAA01103750.1
FYAF01193531.1
FYAG01077312.1
FYAA01104671.1
FYAA01052415.1
FYAD01173784.1
FYAF01176271.1
FYAD01199022.1
FYAG01052071.1
FYAF01201509.1
FYAF01200084.1
FYAD01163639.1
FYAA01128812.1
FYAG01083869.1
FYAF01166126.1
FYAD01197597.1
FYAA01026643.1
FYAG01075887.1
FYAD01162310.1
FYAA01142503.1
FYAG01085178.1
FYAF01164797.1
FYAA01096863.1
FYAG01052090.1
FYAF01176290.1
FYAD01173803.1
FYAG01075993.1
FYAD01197703.1
FYAA01004045.1
FYAF01200190.1
FYAF01200189.1
FYAD01197702.1
FYAG01075992.1
FYAA01124969.1
FYAA01174835.1
FYAG01068979.1
FYAD01190689.1
FYAF01193176.1
FYAA01033205.1
FYAD01190723.1
FYAG01069013.1
FYAF01193210.1
FYAG01078981.1
FYAF01170682.1
FYAD01168195.1
FYAA01184818.1
FYAF01200054.1
FYAD01197567.1
FYAA01081760.1
FYAG01080667.1
FYAD01166851.1
FYAA01146448.1
FYAG01075857.1
FYAF01169338.1
FYAD01163325.1
FYAA01066361.1
FYAG01084134.1
FYAF01165812.1
FYAF01169544.1
FYAA01206753.1
FYAG01080405.1
FYAF01200064.1
FYAD01197577.1
FYAA01214584.1
FYAG01075867.1
FYAD01167057.1
FYAD01197568.1
FYAF01200055.1
FYAG01075858.1
FYAA01195645.1
FYAG01075869.1
FYAD01197579.1
FYAA01107532.1
FYAF01200066.1
FYAA01067410.1
FYAD01190724.1
FYAF01193211.1
FYAG01069014.1
FYAF01170548.1
FYAG01079473.1
FYAA01104038.1
FYAD01168061.1
FYAG01075845.1
FYAD01197555.1
FYAF01200042.1
FYAA01016219.1
FYAA01177917.1
FYAD01190782.1
FYAG01069072.1
FYAF01193269.1
FYAA01185435.1
FYAF01167989.1
FYAD01165502.1
FYAG01081979.1
FYAD01197552.1
FYAG01075842.1
FYAF01200039.1
FYAA01002522.1
FYAD01166821.1
FYAA01055041.1
FYAF01169308.1
FYAG01080637.1
FYAD01190725.1
FYAA01216768.1
FYAG01069015.1
FYAF01193212.1
FYAF01200018.1
FYAG01075821.1
FYAA01124685.1
FYAD01197531.1
FYAG01069044.1
FYAA01053203.1
FYAD01190754.1
FYAF01193241.1
FYAG01075908.1
FYAF01200105.1
FYAA01209100.1
FYAD01197618.1
FYAF01200090.1
FYAA01138443.1
FYAD01197603.1
FYAG01075893.1
FYAF01193264.1
FYAD01190777.1
FYAA01080381.1
FYAG01069067.1
FYAF01200116.1
FYAA01107360.1
FYAD01197607.1
FYAF01200094.1
FYAG01075897.1
FYAG01075919.1
FYAD01197629.1
FYAA01182805.1
FYAF01172379.1
FYAA01112581.1
FYAD01169892.1
FYAG01077715.1
FYAF01193270.1
FYAD01190783.1
FYAA01096020.1
FYAG01069073.1
FYAD01175878.1
FYAA01086152.1
FYAG01054166.1
FYAF01178365.1
DF903165.1
DF890123.1
FJWB02037724.1
OFAG01002919.1
JGUZ01000024.1
AAHX01407382.1
FUEF01003745.1
CAJX010006941.1
CH401618.1
PRDE01126348.1
FUEF01014184.1
AWGZ01440456.1
AACV01031992.1
CCYC013664544.1
AACV01027804.1
AHJF01013215.1
DF964614.1
AHJF01004605.1
AACV01026180.1
AHJF01005733.1
FAPN01207889.1
CCMK012830441.1
AUPI01003956.1
UWOF012215979.1
AJKK01034457.1
CCMK012849036.1
ATCM03083282.1
MATP01006989.1
CAJX010049644.1
MATP01007950.1
MATP01006463.1
MATP01009180.1
MATP01010671.1
MATP01007836.1
MATP01007737.1
CAJX010833811.1
FAUG01251605.1
FASI01234945.1
FLTG01006280.1
FARX01389840.1
FARY01271278.1
NIVO01069137.1
NIVO01022119.1
BBOV01453857.1
ASJN01037622.1
ASJN01006033.1
AFSP02248072.1
PRDE01103002.1
JXPT01063559.1
UCOK01004276.1
CCMK012730572.1
CCMK010213803.1
AEGA01020045.1
JXPW01007959.1
OEIJ01719403.1
JXPW01295110.1
OEIJ01581713.1
OEIJ01469760.1
OEIJ01444682.1
OEIJ01537655.1
OEIJ01711393.1
OEIJ01494852.1
OEIJ01605224.1
AHJF01001829.1
AHJF01006175.1
AHJF01004399.1
CCYC010032587.1
CCYC016595323.1
LTAH01051917.1
KE115965.1
AACV01026021.1
JUDZ01004545.1
JUDZ01004547.1
JUDZ01004548.1
JUDZ01004549.1
JUDZ01004551.1
JUDZ01005983.1
JUDZ01005984.1
JUDZ01005985.1
JUDZ01006136.1
JUDZ01006358.1
JUDZ01008474.1
JUDZ01008484.1
JUDZ01008607.1
PTJP01306959.1
PTJP01308096.1
NBSK01010969.1
PTJP01323613.1
LBLN01051032.1
LXGH01001292.1
LXGH01487926.1
LBLN01070619.1
LGRI01052584.1
LBLN01070635.1
LBLN01070637.1
LBLN01103097.1
LXGH01066214.1
LBLN01103098.1
LBLN01103099.1
LBLN01103105.1
LGRI01004309.1
LK274934.1
CBTL0105324382.1
FAGC01001904.1
LPNX010953941.1
FAFB01001837.1
LK217702.1
LPNX010263821.1
LPNX010090685.1
UIJE01000113.1
CBUG010010157.1
ODGO01708944.1
LOLC01004084.1
ABBZ01005607.1
AMQV01000134.1
ABGO01000856.1
PYPZ01000149.1
FXEC01018946.1
ACSZ01010478.1
NHNX01000251.1
FXEC01021476.1
FUFL01001443.1
NHNX01000261.1
LOLC01006665.1
CAJW010035322.1
CAJX011973957.1
CBTL0102879008.1
CAOK01415050.1
LGJC01109554.1
AGQR02007843.1
ODGO01724953.1
CAJV012720378.1
ODGO01605152.1
LOLC01008240.1
CAJW010005435.1
LSRD01000375.1
LSRD01000832.1
LVWR01007197.1
DDUM01000089.1
LSRD01000322.1
LSRD01000373.1
LVWR01016796.1
LSRD01000385.1
AWGZ01417446.1
AWGZ01347883.1
AWGZ01421807.1
KE901387.1
AWGZ01353122.1
AWGZ01417609.1
AWGZ01372345.1
KE860029.1
AWGZ01436049.1
KE900012.1
KE840310.1
AWGZ01421292.1
KE902629.1
AWGZ01391978.1
AWGZ01365008.1
OBIJ01007328.1
CTBL01002181.1
CTBL01004225.1
CTBL01000747.1
OBIJ01007559.1
FAST01263449.1
CTBL01002025.1
MUAV01000305.1
CTBL01002607.1
LK304777.1
LPNX010739518.1
LXGH01228706.1
LXGH01202235.1
LXGH01378557.1
LXGH01274393.1
LXGH01404105.1
ABGO01000871.1
FVPM01001667.1
FVPM01002120.1
OBIJ01001944.1
OBIJ01002860.1
OBIJ01003614.1
OBIJ01009360.1
OBIJ01010749.1
FVPM01002129.1
OBIJ01001055.1
OBIJ01007980.1
LYWK01099375.1
KV716839.1
MBYY01000151.1
NJBW01000325.1
MABO01000722.1
MAKZ01001325.1
MABL01001568.1
MABK01000247.1
MABJ01000507.1
LUFF01000012.1
LOEC01001615.1
NJCM01002120.1
NJCK01001377.1
NJCF01000863.1
NJBS01001734.1
NJCI01001615.1
NJCC01000104.1
MALC01000299.1
MALF01001359.1
MAMH01001274.1
MALB01001114.1
LUFD01000241.1
LNTK01017874.1
MABS01000757.1
NJCV01000544.1
AYPX01001955.1
MBVP01000110.1
LDOQ01000145.1
LDWE01000145.1
LDXA01000256.1
MQSS01000418.1
MBVL02000370.1
LNTH01002848.1
MABN01000353.1
MABT01000540.1
MABP01000535.1
NJBU01000365.1
NJBV01000398.1
NJCL01001300.1
MAKY01001861.1
MALG01001678.1
MALE01002035.1
MALA01000781.1
NJCQ01003242.1
NJCA01000758.1
JSYW01008237.1
NJCT01000082.1
NJCR01000770.1
NJCE01000350.1
MABR01000279.1
NJCS01000886.1
NJBZ01000410.1
NJBX01000542.1
NJCU01000087.1
NJBT01000644.1
NDBD01000015.1
NJCG01000450.1
NJCD01000089.1
NJBY01000339.1
NJCJ01000686.1
LBBL01001025.1
MBZP01000021.1
NJCH01000130.1
MBZW01000037.1
KK082470.1
AOMU01008987.1
CYRY02036460.1
LOJH01244956.1
JSUV01511690.1
LIPI01345830.1
ADDD02258910.1
NNAY01024277.1
LOJG01266374.1
LGKD01657675.1
JSUL01013366.1
ASCI01659145.1
JARK01001327.1
LSZX01001003.1
NEEE01020851.1
LIQJ01215683.1
LQGZ01223504.1
AORO02011679.1
NXFT01002645.1
UFQX01004583.1
LTYT01061340.1
OLMO01079927.1
ARYA01179554.1
NHTM01005163.1
AWOL01S0907927.1
AYMY01S342918.1
ASAG01213027.1
BASP01264359.1
ASAF01391572.1
LQHE01108540.1
BASO01279582.1
AWOJ01S570379.1
CBMN010376409.1
CAJV011672850.1
AWOK01S631575.1
AMWY02020600.1
LOCJ01002903.1
LLWS01029799.1
LJSK01001094.1
CDFL01113377.1
CDFB01038130.1
CDFE01017234.1
CDFN01027036.1
CDFC01041807.1
JXRI01011290.1
CDFG01011932.1
MIGC01008557.1
PYLD01000003.1
CDFJ01107040.1
CDFD01001592.1
JNBS01001973.1
LFUD01006474.1
LGJC01097971.1
LGJD01084235.1
FXED01000368.1
JPJX01002440.1
JPJW01001260.1
JPJR01001884.1
MEHO01370881.1
MEHO01301600.1
MEHO01031852.1
PKSH01000046.1
PKSH01010676.1
PKSH01008536.1
KD442767.1
KD317317.1
LGJD01021922.1
KD339023.1
KD076384.1
KD372641.1
LGRI01019603.1
MEHO01187263.1
MEHO01257023.1
MEHO01244726.1
MEHO01356984.1
MEHO01021760.1
FABQ01001064.1
LK383471.1
CBTL0101629973.1
DF222219.1
FAMN01000893.1
LK327468.1
LMTP014124901.1
LPNX010197400.1
BFCN01000209.1
BFCW01000127.1
BFCN01000196.1
AABL01005685.1
KQ219461.1
CEGH01333018.1
CEGH01053312.1
KQ223424.1
CEGH01123981.1
CEGH01258666.1
FAQG01073277.1
FAUD01375736.1
FASH01342681.1
FATA01404576.1
FASO01224292.1
FATA01384603.1
FAQG01210301.1
FAQG01280754.1
NNCF01093618.1
FATA01368862.1
FAQG01285652.1
FASH01180824.1
FAQG01267279.1
FASH01323260.1
FATA01405998.1
FARX01188956.1
FARY01050653.1
FAQS01397842.1
FARX01087157.1
ATAC01001989.1
FASG01296664.1
FARY01073583.1
JXLM01000228.1
JXLM01000473.1
JXLM01000400.1
KQ217104.1
OEIJ01584293.1
OEIJ01617124.1
UIRR01001231.1
OEIJ01617133.1
OEIJ01617270.1
FAQF01288240.1
LNSY01332697.1
LNSY01391985.1
BEZZ01223055.1
BEZZ01230738.1
CBTL0100773871.1
CBTL0110232652.1
CBTL0103402515.1
CBTL0106486651.1
CBTL0110209678.1
LIAE01009892.1
PRDE01138663.1
LIAE01008259.1
LIAE01009466.1
OFEX01002874.1
OFEX01000544.1
OFEX01000496.1
PDMP01002236.1
PDMP01001068.1
PDMP01001897.1
OFEX01000582.1
OFEX01000478.1
PDMP01002703.1
OFEX01002137.1
OFEX01000357.1
LMAV011979312.1
FAUB01269814.1
FARX01084474.1
FARX01001832.1
AAZX01022698.1
AAZX01017562.1
AAZX01008462.1
AAZX01022736.1
JXPU01098895.1
AAAB01004366.1
JXPU01119765.1
JYHL01009610.1
FLTG01027387.1
FLTF01004607.1
FLTD01003210.1
FLTG01013023.1
AHJF01000889.1
LBLN01045784.1
KD450593.1
LGJD01014197.1
LGJD01016670.1
LGJD01037900.1
LGJD01022224.1
LGJD01008760.1
LGJD01016858.1
LGJD01012258.1
AJKK01093392.1
OBIJ01009690.1
AJKK01116444.1
CBTL0107907436.1
CBTL0110783256.1
UWOF012213860.1
LLWS01008919.1
LLWS01010757.1
KB735934.1
AFSP02235315.1
AJKK01185353.1
FLTC01005862.1
AFSP02265106.1
NKQP01001761.1
CBLZ010038161.1
CAJW010034982.1
JXPT01025006.1
FARN01309544.1
FARN01309545.1
FARO01012018.1
FARN01253349.1
FARO01043248.1
FARO01045845.1
FARN01284419.1
FARO01047652.1
FARO01081668.1
PJAE01836739.1
KE118766.1
PJAE01139999.1
PJAE01139992.1
AEGA01028983.1
LLWS01013368.1
LLWS01015624.1
MAMN01011355.1
LBLN01091981.1
FASH01358464.1
AWUE01003674.1
AWUE01005534.1
FAQE01351512.1
FARY01201408.1
FARY01282516.1
FARY01353738.1
LNCG01010238.1
LNCG01146957.1
LMAV013329573.1
PYLT01000404.1
AFSP02244276.1
AGCT01050218.1
AFSP02244275.1
AFSP02314059.1
AGCT01060107.1
ADBW01015592.1
ADBW01007067.1
AGCT01027957.1
AFSP02248231.1
AFSP02258058.1
AFSP02295374.1
JZSA01000346.1
LJHF01000083.1
LXGH01360449.1
LXGH01081251.1
LXGH01457059.1
LXGH01317197.1
LYTE01041191.1
NKXL01255498.1
LLWS01039506.1
CH399039.1
LYTB01023351.1
FASG01369963.1
KI806527.1
KI809455.1
KI806746.1
LGJD01017395.1
LGJD01027183.1
LGJD01020993.1
LGJD01010782.1
FASB01126582.1
AHJF01006593.1
FUEF01003761.1
CCYC011735376.1
CAJX010029385.1
AHJF01019105.1
AHJF01008212.1
AHJF01024138.1
ANHN02005408.1
AHJF01025752.1
AHJF01010804.1
KL549223.1
KL548106.1
BEZZ01174587.1
PDMP01002222.1
BEZZ01246453.1
LGJD01069297.1
LXGH01400201.1
LGJD01078642.1
LGJD01054225.1
LXGH01168640.1
PRDE01197053.1
PRDE01030566.1
PRDE01028775.1
JNDT01000120.1
QZWM01000272.1
PDMP01003458.1
QVNP01009960.1
JZRK01000839.1
JZRM01000189.1
AZRP01027210.1
QYSC01009091.1
KB208348.1
LYTB01028618.1
FARX01054473.1
QYSC01014576.1
FARY01021689.1
QWXW01000887.1
CCYC013060432.1
CCYC013754199.1
CCYC013386262.1
CCYC015516926.1
CCYC016714715.1
CCYC015572195.1
CCYC016539282.1
CCYC016250093.1
CCYC011052809.1
CCYC013148092.1
CCYC015617119.1
CCYC013638697.1
CCYC013411738.1
CCYC011908586.1
CCYC014643735.1
CCYC015062987.1
CCYC016477423.1
CCYC011331028.1
CCYC010381291.1
CCYC011686545.1
CCYC016418818.1
CCYC012689238.1
CCYC012861585.1
CCYC012749456.1
CCYC013789894.1
CCYC012427718.1
CCYC016291478.1
CCYC015690716.1
CCYC014060918.1
CCYC014792356.1
CCYC015016015.1
CCYC015980832.1
CCYC014801589.1
CCYC011205871.1
CCYC016056785.1
CCYC014378580.1
CCYC015948361.1
CCYC012666357.1
CCYC010107805.1
CCYC016192166.1
CCYC011080485.1
CCYC011220189.1
CCYC016438910.1
CCYC016377679.1
CCYC012120538.1
CCYC015562310.1
JXPO01148448.1
JXPO01081725.1
JXPO01076719.1
JXPO01025661.1
JXPO01057143.1
JXPO01151679.1
JXPO01010278.1
JXPO01148665.1
JH846122.1
JXPO01114855.1
JXPO01155486.1
JXPO01018736.1
JXPO01157637.1
JXPO01032814.1
JXPO01160625.1
PYLT01000117.1
AGCT01019686.1
PYLT01000095.1
ADBW01013679.1
AFSP02230400.1
CEGH01041652.1
UIGX01037568.1
CCYC010593009.1
CCYC016670923.1
UIGX01067044.1
GL736493.1
QNTS01030521.1
CVRD01098637.1
CAJX011974866.1
LXGH01277447.1
JXLM01008989.1
FASB01016163.1
LGSE01027046.1
FAQS01283048.1
FAQE01396674.1
FAQS01398357.1
KQ478491.1
LGJD01089409.1
AHJF01020396.1
CZLG013877214.1
CZLG013957500.1
CZLG013532464.1
CZLG010548231.1
CZLG013909924.1
FARO01143989.1
FARO01070581.1
FARO01166840.1
FARO01012743.1
PJAE01320475.1
PJAD010189694.1
PJAE01320467.1
PJAE01320469.1
PRDE01000832.1
CEGH01008435.1
BBOV01465562.1
BBOV01392674.1
NIVO01007709.1
BBOV01510541.1
CEGH01332036.1
CEGH01317545.1
CEGH01090671.1
CEGH01361050.1
CEGH01368798.1
CEGH01291768.1
CEGH01309101.1
CEGH01383487.1
CEGH01036194.1
CEGH01195656.1
CEGH01293403.1
CEGH01001004.1
CEGH01263108.1
CEGH01381071.1
CEGH01355202.1
CEGH01340302.1
CEGH01168510.1
CEGH01378319.1
CEGH01209220.1
AFSP02290876.1
PRDE01183091.1
NKQP01001624.1
PRDE01102027.1
KB734947.1
AFSP02267989.1
CBLZ010038425.1
CAJW010035430.1
NKQP01000544.1
AFSP02232983.1
PRDE01081530.1
ADBW01000037.1
JJMF01012856.1
AFSP02314893.1
JNDT01000477.1
CAJW012543669.1
CELW01013139.1
JXLM01000485.1
FASB01024523.1
LXGH01126222.1
LXGH01144869.1
LXGH01204714.1
LXGH01388396.1
LXGH01274856.1
PJAD010624751.1
PJAD010116580.1
PJAE01339173.1
PJAE01052631.1
PJAD010063849.1
DF962719.1
AANU01055033.1
FASB01266349.1
LAPY01011689.1
FASB01248970.1
LNCG01061389.1
FARX01389443.1
FARX01419410.1
QYSC01115516.1
AFSP02227157.1
FARX01392883.1
FASI01182460.1
FAUG01273340.1
FARY01033812.1
QYSC01012547.1
FARV01269848.1
FARV01265675.1
FARX01089718.1
LYTB01019396.1
FAQS01408671.1
QYSC01007108.1
FARX01013242.1
FARY01010949.1
FUEF01006300.1
CCYC016697008.1
AHJF01019809.1
AHJF01020380.1
AHJF01020382.1
AHJF01020384.1
AHJF01020387.1
AHJF01020389.1
AHJF01020395.1
KE112037.1
NMZO01007358.1
LXGH01054519.1
LXGH01256284.1
LXGH01059469.1
LXGH01117852.1
LXGH01268650.1
LXGH01524752.1
AWGZ01434343.1
LGJC01078216.1
LGJC01130419.1
CAJV01116500.1
LGRI01001329.1
LGRI01049878.1
LGRI01049342.1
LGRI01004981.1
MEHO01488664.1
LGRI01001331.1
CCJR011265582.1
LK255366.1
CZRN01000769.1
FABT01000707.1
LPNX010830627.1
FABQ01001938.1
LK306525.1
LK374340.1
CBTL0106322323.1
CBTL0103785311.1
CBTL0104992098.1
CBTL0101098043.1
CBTL0106128737.1
CBTL0103188147.1
DF231971.1
FAMN01001991.1
LPNX011013288.1
LQNS02272263.1
AWGZ01439448.1
AWGZ01430938.1
AWGZ01438273.1
CBUG010011748.1
ODGO01643170.1
FLRE01000745.1
CAJV01011110.1
UVXY01000431.1
ODGO01475758.1
ODGO01664196.1
ODGO01617285.1
ODGO01728168.1
AAAA02045983.1
PRDE01108971.1
JSYW01010330.1
BEZZ01129874.1
PJAE01903587.1
PDMP01001466.1
NESX01080822.1
BEZZ01198076.1
BEZZ01219267.1
PDBU01069034.1
BEZZ01237155.1
KL550928.1
BEZZ01230637.1
LBLN01071749.1
ABGB01001617.1
AACV01026910.1
CCYC012498159.1
AACV01025990.1
CCYC010928209.1
AWGZ01441886.1
KD301641.1
AACV01031471.1
KD322802.1
JRKL01139630.1
FATA01405239.1
PDMO01000380.1
FXDS01005210.1
FXDW01005330.1
ADMH02002113.1
LGRI01042645.1
LGRI01012209.1
LBLN01036835.1
LGRI01022332.1
LGRI01020881.1
CEGH01334953.1
KQ097500.1
AYZY01073908.1
KQ119176.1
AYZY01097166.1
FATA01391194.1
FAQS01370841.1
FAQS01151883.1
FASJ01359191.1
FAUD01332659.1
FASQ01141264.1
FAUD01398025.1
FAUD01363300.1
FASG01365581.1
FATA01328238.1
FAQS01320539.1
FARV01226690.1
FARV01145942.1
PTJP01571245.1
MCIT02025126.1
MCIT02086139.1
CAOK01417210.1
AYOE01077290.1
MCIT02013012.1
AYOE01080498.1
MCIT02028250.1
MCIT02003869.1
MCIT02041422.1
MCIT02004202.1
MCIT02014530.1
MCIT02015132.1
MCIT02025814.1
JXPT01043163.1
FAUD01391805.1
FATA01398107.1
FATA01398109.1
FASG01163511.1
FARP01124030.1
FAQS01303203.1
FAQG01265464.1
FARV01238763.1
FASI01055659.1
FARV01107099.1
FATA01398131.1
NNCF01074777.1
FATA01398508.1
FARV01229381.1
FATA01398509.1
FASG01154649.1
FARX01403755.1
FAQS01230390.1
FAUD01325323.1
FATA01398511.1
FATA01398523.1
FATA01398526.1
CVMW01029229.1
CVMW01029228.1
CVMW01031016.1
CVMW01031053.1
CVMW01031114.1
CVMW01031155.1
FJWB02021083.1
AYRZ02014798.1
CBTL0106576126.1
JROL01009291.1
CBTL0101408082.1
JJOH01000069.1
ADAS02011592.1
NNCF01080328.1
UVXS01000039.1
PWAO01000063.1
PWAK01000052.1
LACT01024301.1
LACU01019956.1
LACS01021904.1
LFIV01000665.1
LMYL01003718.1
CBKX010020568.1
AORQ01041755.1
AORQ01029391.1
AORQ01030376.1
ADAS02014284.1
MQQS01002010.1
AORQ01026835.1
LACS01021999.1
LACT01024404.1
AJIL01008623.1
AORQ01036359.1
FAQE01394914.1
FASG01276581.1
LXGH01088637.1
LXGH01155529.1
LXGH01170530.1
LXGH01229424.1
LXGH01342715.1
LXGH01167713.1
LXGH01495072.1
LXGH01354841.1
LXGH01053624.1
QKWU01085142.1
NKXL01286520.1
DF962743.1
LXGH01222614.1
LIAE01009384.1
LIAE01009912.1
LIAE01008421.1
LIAE01002697.1
CCMK013086323.1
AJKK01014475.1
UWOF012217510.1
AJKK01075485.1
AUPI01027923.1
UWOF012207782.1
AJKK01060577.1
AUPI01116766.1
OBIJ01009946.1
UWOF012163040.1
KE560313.1
AJKK01166734.1
LD060432.1
LD192908.1
EQ097686.1
FAQS01418471.1
FARY01022645.1
FARX01055683.1
FARX01053741.1
FARX01008895.1
FAQS01414216.1
FARX01192215.1
FARY01008019.1
FAQS01411521.1
FAQS01367859.1
QYSC01016551.1
FARX01020681.1
FARY01007717.1
MCIT02032181.1
MCIT02059856.1
MCIT02070640.1
MCIT02016813.1
PTJP01452082.1
PTJP01579274.1
CAJI01050936.1
JJMO01001791.1
JRRC01434113.1
JRRC01365830.1
MCIT02005395.1
MCIT02063332.1
MCIT02057158.1
MCIT02003964.1
MCIT02028930.1
MCIT02023900.1
CAOK01232174.1
CAOK01503578.1
MCIT02063658.1
CAJI01048540.1
MCIT02030415.1
AMOP01037654.1
MCIT02063808.1
MCIT02005595.1
MCIT02036168.1
MCIT02004868.1
MCIT02031812.1
MCIT02038843.1
MCIT02058284.1
MCIT02048848.1
NHZF01000420.1
MCIT02015793.1
MCIT02016916.1
MCIT02036987.1
MCIT02031838.1
MCIT02026593.1
MCIT02064766.1
MCIT02055391.1
MCIT02018361.1
MCIT02048367.1
MCIT02016211.1
MCIT02046211.1
MCIT02010950.1
MCIT02010562.1
MCIT02015651.1
MCIT02009582.1
MCIT02022077.1
MCIT02008411.1
MCIT02002963.1
MCIT02011560.1
MCIT02005658.1
MCIT02004419.1
MCIT02005449.1
MCIT02021278.1
MCIT02010774.1
MCIT02018245.1
MCIT02005126.1
MCIT02008763.1
MCIT02013530.1
MCIT02003509.1
MCIT02002971.1
MCIT02002977.1
MCIT02002304.1
NHZF01000105.1
MCIT02001039.1
MCIT02026056.1
MCIT02008107.1
MCIT02007502.1
MCIT02057702.1
MCIT02009824.1
MCIT02056986.1
MCIT02081674.1
MCIT02080943.1
MCIT02048344.1
PTJP01025952.1
PTJP01562555.1
MCIT02027326.1
MCIT02063066.1
CAOK01373243.1
MCIT02028322.1
MCIT02069905.1
MCIT02031452.1
MCIT02011416.1
MCIT02047169.1
MCIT02070465.1
MCIT02009803.1
AMOP01039358.1
AYOE01120353.1
AYOE01073792.1
AMOP01040097.1
AYOE01053643.1
AMOP01037783.1
MCIT02048040.1
KN406168.1
PTJP01143966.1
MCIT02007700.1
MCIT02082564.1
MCIT02032445.1
AYOE01090381.1
MCIT02049421.1
MCIT02006545.1
MCIT02029859.1
MCIT02053778.1
MCIT02018279.1
FAUG01267146.1
FARX01414699.1
FAQE01380817.1
FAUG01267251.1
FAUG01273674.1
FAUG01273777.1
FARX01347015.1
FARY01368736.1
FARX01368552.1
FAQE01350503.1
FASI01068711.1
FAUG01273795.1
FAUG01273871.1
FASI01136462.1
OEIJ01532002.1
FAQE01365676.1
FARY01403661.1
FAUG01284128.1
FARX01395722.1
FLTG01002657.1
FAUG01140705.1
FAQE01402771.1
FARX01323997.1
FASI01057602.1
FAUG01162464.1
MCIT02021670.1
MCIT02021801.1
PTJP01524162.1
MCIT02070293.1
MCIT02005435.1
MCIT02069500.1
MCIT02002395.1
PJAE01223597.1
FXEC01017359.1
BEWY01036840.1
LM524845.1
LRGB01020659.1
FASB01004115.1
JXPO01054890.1
AGTT01274885.1
JZKD01S0062269.1
PESI01000125.1
LHPN01000218.1
QLOP01011039.1
QMFE01011126.1
BAYG01012416.1
QLPB01017722.1
QFDW01001582.1
CCYC012017394.1
CAJV011694321.1
CH398567.1
CDFH01009811.1
CAOK01110090.1
LGJD01088143.1
LGJD01088162.1
CAOK01171731.1
LGJD01089244.1
LGJD01089251.1
LBLN01000363.1
FARO01157891.1
LXGH01464972.1
LGJD01089273.1
LGRI01011346.1
LGRI01003330.1
LGRI01003135.1
OESY010064988.1
OESY010064991.1
OESY010601466.1
OESY010601468.1
OESY010209543.1
OESY010197090.1
OESY010345207.1
OESY010345208.1
OESY010423338.1
OESY010423340.1
OESY010520983.1
OESY010606437.1
OESY010606439.1
OESY010656447.1
OESY010656448.1
OESY010020033.1
OESY010020034.1
OESY010168311.1
OESY010168314.1
OESY010245632.1
OESY010245633.1
OESY010301489.1
OESY010538568.1
OESY010538570.1
OESY010602650.1
OESY010930976.1
OESY010991298.1
OESY010036645.1
LBLN01029376.1
LBLN01128984.1
LBLN01035585.1
LBLN01028359.1
LBLN01064454.1
FARO01045263.1
AFSP02259429.1
LXGH01474807.1
LGRI01014912.1
LGJD01049849.1
FARV01186001.1
UWOG012700890.1
FASG01000056.1
PTJI01001292.1
PTJI01001344.1
ODGO01728199.1
FASG01374192.1
PTJI01001718.1
KB208267.1
AFSP02304330.1
AHJF01027068.1
AHJF01019756.1
FARV01113840.1
FASG01138203.1
QYSC01117894.1
FASG01294498.1
FBXV01249145.1
FBXV01356609.1
FAUD01390152.1
FARX01259650.1
FARY01206627.1
FARY01334955.1
FARV01248467.1
FARV01263284.1
FBXV01341907.1
FARX01349614.1
FARY01094331.1
FARX01349691.1
LXGH01145952.1
AWUE01004996.1
LXGH01245775.1
FAQE01398846.1
FARX01385694.1
FAQE01400810.1
FARY01352241.1
FAQE01382412.1
FARX01342656.1
FLTG01000822.1
FAUD01384420.1
FAQE01395950.1
FARY01281177.1
FAUG01163898.1
FARX01295504.1
FAUG01053058.1
CCMK012391846.1
CCMK010632537.1
CCMK010800292.1
AFSP02252165.1
LGJC01111481.1
LGJC01118213.1
LGJC01100750.1
LGJC01007559.1
LGJC01063215.1
FAUG01085351.1
FASI01254652.1
FAUG01241980.1
FASI01037665.1
FLTG01004712.1
FAQE01400250.1
FARX01357589.1
FAUG01207131.1
FAQE01376726.1
FAUG01139273.1
FAUG01312416.1
PRDE01104997.1
PRDE01097762.1
PRDE01178986.1
AHJF01028397.1
LXGH01205450.1
AHJF01005203.1
LGRI01012732.1
AHJF01026554.1
LGJD01076273.1
LGRI01005372.1
AHJF01016452.1
LGRI01005180.1
PRDE01047545.1
AGAJ01065717.1
PYLT01000448.1
PRDE01109825.1
ADBW01000256.1
OEIJ01505960.1
OEIJ01574219.1
OEIJ01439891.1
AHJF01017008.1
OEIJ01651868.1
OEIJ01723434.1
OEIJ01415203.1
OCOB01000009.1
CEGH01148956.1
FMAL02027877.1
LVXS01062365.1
FMAL02030644.1
LVXS01064418.1
KL549513.1
LVXS01061179.1
KN043786.1
KL548763.1
KL550662.1
LGRI01023703.1
LGRI01071096.1
LGRI01025396.1
LGRI01001862.1
LGRI01016704.1
LPNX010274159.1
LBGX01011144.1
LCTT01026144.1
AHJF01010293.1
AHJF01010882.1
AHJF01011993.1
FASB01159894.1
FUEF01017781.1
AACV01027680.1
AHJF01012405.1
AHJF01028786.1
AHJF01027172.1
CCYC010376928.1
AACV01031289.1
AHJF01009401.1
MCGX01064860.1
FUEF01019879.1
LTAH01033150.1
CCYC012417380.1
CAJX010051726.1
AACV01027879.1
AHJF01029508.1
KI541864.1
AHJF01007103.1
AHJF01019865.1
FLTE01005038.1
FLTD01005083.1
FLTE01002953.1
FAQS01038072.1
FARV01248563.1
HG807495.1
OEIJ01595729.1
QQSQ01000805.1
FARX01416265.1
FATA01392266.1
FATA01402809.1
FATA01404311.1
FAUD01388781.1
FAUD01391029.1
FARB01501441.1
FATA01348604.1
FATA01333074.1
FAUD01394400.1
NNCF01148125.1
FATA01395222.1
FASB01293810.1
NIVO01047950.1
NIVO01002689.1
NIVO01072865.1
NIVO01075243.1
LNCG01061880.1
LNCG01156692.1
LNCG01144359.1
LNCG01129745.1
AFSA01785703.1
LNCG01067520.1
AORQ01042613.1
LNCG01112249.1
LNCG01103000.1
OEJZ01034501.1
LNCG01079325.1
LNCG01226873.1
OEJZ01040727.1
LNCG01037116.1
LNCG01181223.1
LNCG01246983.1
CAJV01199694.1
LNCG01264910.1
NBSK01011057.1
CAJV01060135.1
LNCG01096416.1
LNCG01230617.1
PTJP01308890.1
LNCG01182568.1
LNCG01103433.1
LNCG01231025.1
CAJV01301602.1
LNCG01064034.1
NBSK01003900.1
NBSK01004718.1
LNCG01165973.1
LNCG01210154.1
LNCG01172151.1
NBSK01002757.1
LNCG01042193.1
PTJP01254256.1
NBSK01000961.1
NBSK01003508.1
PTJP01418180.1
LNCG01129487.1
AORQ01044596.1
FARV01253453.1
QYSC01016898.1
FARX01014384.1
FARY01006431.1
FARY01001550.1
QYSC01012481.1
FARX01014409.1
ATAC01002320.1
MBFZ01000113.1
MBFZ01000186.1
MBFZ01000094.1
LTAH01024765.1
KE118337.1
CAJX010031778.1
AACV01026580.1
AACV01028052.1
AHJF01027097.1
AHJF01002325.1
AYOE01068132.1
MCIT02066217.1
MCIT02066026.1
AMOP01040006.1
MCIT02028258.1
MCIT02072219.1
MCIT02019059.1
MCIT02031182.1
MCIT02011793.1
FARY01374692.1
FAUG01261607.1
FARY01380223.1
FAUG01196346.1
FLTG01000295.1
FAUG01194846.1
FAUG01194863.1
FASI01028902.1
FLTG01012142.1
FAUG01194873.1
FASI01078504.1
FAUG01195157.1
FAQE01403555.1
FASI01114552.1
FLTG01001523.1
FAUG01195211.1
FAUD01356404.1
FAQE01389327.1
CCYC011113963.1
LGJD01086837.1
LGJD01015122.1
NKXL01275550.1
PJAD010132574.1
PJAE01609364.1
PYLT01000076.1
ADBW01000837.1
AGCT01032736.1
LBLN01005959.1
LBLN01091276.1
LBLN01051030.1
LBLN01056493.1
FAQE01167659.1
QVOL01008055.1
CCMK012483833.1
CCMK012952811.1
CCMK012956500.1
CCMK010213329.1
CCMK012919844.1
CCMK012964003.1
CCMK012954502.1
CCMK012936033.1
CCMK012931395.1
CCMK012919845.1
CCMK010269490.1
CCMK012900907.1
CCMK012885543.1
CCMK012795033.1
CCMK012719264.1
CCMK012629920.1
CCMK012379577.1
CCMK012329657.1
CCMK010855156.1
CCMK013067571.1
CCMK010277359.1
CCMK013083339.1
CCMK012942951.1
CCMK012514688.1
CCMK012980991.1
CCMK010207264.1
CBTL0104980240.1
CBTL0106008338.1
CBTL0105883485.1
CBTL0103376460.1
CBTL0103628975.1
CBTL0100432183.1
CBTL0100564590.1
CBTL0109575483.1
CBTL0106385049.1
CBTL0101262117.1
CBTL0101482975.1
CBTL0104948527.1
CBTL0110573406.1
CBTL0103844051.1
CBTL0108800590.1
CBTL0100165266.1
CBTL0103097977.1
CBTL0109517895.1
CBTL0110776591.1
CBTL0108913964.1
CBTL0106748892.1
CBTL0104394727.1
AHJF01000788.1
AHJF01000639.1
FASB01002381.1
CEGH01151325.1
NNCB01005969.1
FAUD01308128.1
FASI01013702.1
FLTG01008088.1
FAUG01299219.1
FAQE01329340.1
JJNS02105422.1
LGJD01094440.1
CAJV01178840.1
FLZH01000132.1
LOLC01009800.1
ODGO01502766.1
ODGO01502770.1
AFPV01005949.1
ODGO01570525.1
ODGO01645228.1
LOLD01003587.1
FLTG01021781.1
FAUG01080055.1
FLTG01003518.1
NKQP01001396.1
PRDE01185605.1
AFSP02358433.1
NKQP01001578.1
AFSP02229895.1
PRDE01075654.1
NKQP01000266.1
AFSP02230761.1
NKQP01001032.1
PRDE01142178.1
AFSP02234603.1
FUEF01011936.1
OBLE01031336.1
FZQQ01003397.1
LBLN01086736.1
FZQQ01024428.1
FZQQ01024418.1
FZQQ01024415.1
QOUH01096165.1
FARO01182293.1
AVOS01027888.1
JMFU01018167.1
KE920186.1
AWGZ01437087.1
LXGH01429907.1
LXGH01492670.1
LXGH01015873.1
LGRI01001425.1
CAOK01487443.1
CAOK01465419.1
CAOK01362921.1
CAOK01304327.1
CAOK01422875.1
CAOK01520800.1
CAOK01334518.1
CAOK01515337.1
MEHO01582735.1
MEHO01084568.1
LXGH01325781.1
LXGH01167336.1
LXGH01418690.1
CAOK01486466.1
CAOK01343714.1
CAOK01392898.1
CAOK01517838.1
CAOK01450227.1
CAOK01466569.1
JMKJ01000383.1
JUDR01000027.1
JMKJ01000400.1
PJAE01054380.1
JQCU01000479.1
ODGO01664683.1
FLZL01000266.1
ODGO01693694.1
OEIJ01566988.1
AFPV01006417.1
LOLC01006785.1
NIVO01044180.1
NIVO01072233.1
NIVO01016628.1
FAQF01126216.1
LYTD01031760.1
LYTD01038341.1
LBMM01036168.1
LYTB01025932.1
LYTB01027126.1
UXGB01059637.1
LYTE01047960.1
UXGB01061871.1
NKXL01306263.1
FASG01249376.1
FAQC01396098.1
FAQG01170429.1
LGJD01061495.1
FARV01235433.1
CCYC014839322.1
FLTE01005491.1
CCYC011105794.1
FLTD01006308.1
FLTE01009951.1
FLTE01004575.1
FLTG01028198.1
FLTE01002453.1
CCYC013055583.1
CCYC016787928.1
FLTF01012769.1
UCOL01035890.1
CCYC012336003.1
FLTE01002734.1
UCOL01034007.1
CCYC012919027.1
FLTD01007068.1
FLTE01002517.1
CCYC011623867.1
CH401847.1
LLWS01030869.1
FLTF01002218.1
AUPI01028544.1
AJKK01118941.1
AJKK01071838.1
AJKK01031143.1
AJKK01097081.1
AJKK01085068.1
AUPI01126571.1
AJKK01099943.1
CCMK012607725.1
CCMK012607724.1
AZBV01053749.1
LD069059.1
LD201535.1
FLTC01002460.1
FAPX01197998.1
QYSC01025631.1
KB208080.1
QYSC01014502.1
FARY01009142.1
QYSC01011225.1
FARY01012755.1
QYSC01122658.1
FAQS01404777.1
FARV01257129.1
FARX01071027.1
FARY01084182.1
LWKS01040410.1
FAQS01413620.1
QYSC01025943.1
QYSC01115467.1
KB208236.1
NNCB01007149.1
NNCB01003266.1
NNCB01003306.1
NNCB01000998.1
NNCB01000106.1
NNCB01000569.1
JSUV01519174.1
JSUV01219828.1
JSUV01257520.1
JSUV01003869.1
FARB01233904.1
PEHR01007597.1
PEHR01000219.1
FAQE01403632.1
CABT02000854.1
QOUH01140126.1
JHQO02150611.1
FARO01012024.1
PRDE01114839.1
QOUH01096209.1
JXPB01134117.1
KB630928.1
JXPB01015256.1
FASD01225199.1
FBXV01341701.1
BEYV01007343.1
NKKD01000148.1
NKJY01000167.1
ALYI01002451.1
FAUG01258771.1
FASI01048353.1
FAUG01295114.1
FASI01025086.1
FAUG01303296.1
FASI01149835.1
FAUG01305644.1
FASI01294216.1
FLTG01004391.1
FAUG01301174.1
FASI01295128.1
FASI01304177.1
FAUG01227305.1
FAUG01271607.1
FASI01079735.1
UFQX01001783.1
LXGH01500561.1
LXGH01354840.1
LXGH01038135.1
LXGH01255553.1
LXGH01229667.1
FAUD01403574.1
FARX01321466.1
FARX01339591.1
FAUD01403170.1
FASH01255249.1
FARX01081542.1
FAUD01375572.1
FASH01131478.1
FARX01358870.1
FAUD01196398.1
FAUD01391655.1
FAUD01399710.1
FAUD01402323.1
FASH01145444.1
FASH01162878.1
FASH01227185.1
FASH01309937.1
FARX01074654.1
FARX01122418.1
FARX01287857.1
FARX01378175.1
FARX01296703.1
FAUD01374904.1
FARX01258141.1
FARX01384726.1
FARX01350370.1
FAUD01399737.1
PTJI01002847.1
FBXV01341836.1
FMHP01043080.1
FPIK01000123.1
FPIK01000399.1
FPIL01000321.1
FPIL01000323.1
FPIL01000209.1
FPIL01000216.1
FPIL01000236.1
FPIH01000379.1
FPIJ01000260.1
FPIJ01000263.1
FPIJ01000069.1
FPIK01000499.1
FPIK01000431.1
FPIJ01000288.1
AABL01004212.1
AABL01005091.1
FPIL01000280.1
FPMM01000063.1
CVNI01000006.1
CVNU01000063.1
FASB01317555.1
LLKM01011108.1
LLKM01007944.1
NNCF01100298.1
NNCF01147421.1
NNCF01091075.1
NNCF01060646.1
NNCF01083806.1
JXLM01015041.1
APFE030101598.1
PRDE01002367.1
LXGH01197395.1
LXGH01149809.1
LXGH01129631.1
LXGH01130599.1
LXGH01166682.1
LXGH01448400.1
LVEH01021871.1
LVEH01013492.1
LVEH01005362.1
LVEH01023733.1
LVEH01027561.1
CBTL0110882176.1
CBTL0111656615.1
MQQX01000584.1
MQQY01000072.1
MQQS01000138.1
LXGH01191192.1
LXGH01046974.1
LXGH01030219.1
LXGH01349186.1
LXGH01172856.1
LXGH01358559.1
LXGH01481625.1
LXGH01089144.1
MSSL01000111.1
JWHZ01000217.1
CQSC01000333.1
CQTE01000376.1
FSLH01000017.1
PYPZ01000117.1
CBTL0109699277.1
CAOK01287091.1
CAOK01346304.1
FAOM01692874.1
OEIT01000390.1
FLRE01001071.1
CSTQ01005480.1
CSTQ01002723.1
ODGO01570833.1
ODGO01533121.1
ODGO01322558.1
OEIJ01544971.1
CBUG010024982.1
FLMA01000115.1
LBLN01077020.1
AEGA01014698.1
LLWS01050972.1
LBLN01064947.1
LBLN01079207.1
LBLN01019126.1
FASH01360098.1
LLWS01010719.1
MAMN01007880.1
LBLN01069560.1
LLWS01043559.1
LLWS01046659.1
LBLN01041567.1
FARV01239258.1
LLWS01031404.1
LBLN01075950.1
FARV01252144.1
CCMK011251080.1
CCMK012332324.1
CCMK012701387.1
CCMK010714889.1
CCMK012843499.1
CCMK012754432.1
CAJX010050440.1
CAJX010051591.1
CEGH01160232.1
CEGH01306568.1
CEGH01059930.1
CEGH01362905.1
CEGH01229983.1
CEGH01228598.1
CEGH01331433.1
CEGH01029205.1
LBLN01004145.1
LGRI01023797.1
LGRI01010673.1
LBLN01002755.1
FARO01134635.1
LXGH01387023.1
LXGH01479073.1
LGJD01027219.1
LGRI01009984.1
LGRI01043863.1
UWOF012153965.1
FUEF01016396.1
CEGH01322598.1
FLTD01002518.1
KQ119058.1
AYZY01097040.1
FASG01367594.1
LNCG01101254.1
MPKX01177359.1
CCMK012355156.1
PTJP01538657.1
PTJP01323870.1
PTJP01066607.1
LRTZ01000175.1
LRSN01000175.1
FAQE01344928.1
FAQE01397460.1
FAQT01420657.1
FASA01318277.1
FARB01488612.1
NNCF01144037.1
LFJK02000137.1
ASJK01084110.1
ASJK01010552.1
FUEF01004036.1
KE117642.1
CAJX010052264.1
KD235348.1
AACV01026266.1
AACV01026668.1
ASJK01023526.1
LBLN01100667.1
LBLN01045890.1
LGRI01120913.1
LGRI01121919.1
LGRI01001015.1
LGRI01116429.1
LGRI01123607.1
LGRI01125357.1
AHJF01034122.1
UWOF012211171.1
AJKK01173301.1
KE559530.1
UWOF012208619.1
AJKK01179044.1
AUPI01065715.1
AJKK01081227.1
UWOF012208107.1
AJKK01157286.1
OBIJ01009322.1
AJKK01079170.1
CAJW010004185.1
LYTC01028400.1
LYTC01018549.1
CCYC013561966.1
FARO01130142.1
FAUG01137261.1
FARB01503244.1
OBIJ01006248.1
KE117114.1
CAJX011973404.1
CAJX011975061.1
MCGX01083248.1
FUEF01006699.1
LIAE01001745.1
LWKT01003009.1
CCYC012562447.1
CCYC014264304.1
CCYC014925372.1
KD420542.1
CAJX010835445.1
CCYC013540183.1
CCYC016371626.1
AACV01025841.1
FLTF01009037.1
KE117408.1
CCYC014401240.1
JMBQ01000069.1
CBTL0101900402.1
JMBQ01000431.1
LOLC01007138.1
JMBQ01000395.1
LYTE01044656.1
LYTC01046042.1
LWKS01048010.1
FARY01367396.1
LBMM01023135.1
LYTB01012605.1
LYTE01033409.1
FAUD01141334.1
NKXL01068343.1
UXGB01011353.1
JXPW01233849.1
OEIJ01707105.1
JXPW01194257.1
OEIJ01583197.1
JXPW01148374.1
OEIJ01534157.1
JXPW01030494.1
OEIJ01466802.1
JMFS01076620.1
AFSP02258179.1
PRDE01215930.1
FAQE01399492.1
FARY01318873.1
FAUD01403416.1
FAUG01121668.1
LGJC01001217.1
AFSP02314321.1
AFSP02288607.1
AFSP02299895.1
AFSP02267020.1
NADV01000100.1
ALYI01002752.1
NADW01000211.1
ALYI01000167.1
ALYI01002464.1
CAOK01141143.1
CAOK01415499.1
CAOK01533589.1
CAOK01054485.1
CAOK01499827.1
CAOK01050358.1
CAOK01063585.1
CAOK01519556.1
ODGO01445829.1
OEIJ01557268.1
OEIJ01702502.1
ODGO01439482.1
ODGO01560762.1
ODGO01611031.1
ODGO01455878.1
ODGO01465026.1
BFCU01000374.1
CRZK01000666.1
PVDJ01000040.1
FVQX01000036.1
CKCF01000055.1
ABBZ01005168.1
BFCK01000622.1
CKYY01000052.2
CMIB01000050.1
FSLH01000032.1
CQSC01000248.1
ASJN01082341.1
AZRP01029076.1
PDNT01000022.1
CBMM010071385.1
CBTL0101727910.1
CBTL0101244489.1
BDMK01552695.1
BDMK01552694.1
BDMK01439678.1
BDMK01398885.1
BDMK01398884.1
BDMK01398883.1
BDMK01398882.1
BDMK01439679.1
BFAE01208524.1
CAJW011519102.1
CCYC014310442.1
ASAG01199979.1
PDMR01000439.1
FLRE01002557.1
FLRE01000805.1
PRDE01175829.1
LD036156.1
LD168632.1
LD024640.1
LD157116.1
LD031672.1
LD164148.1
LGJD01000963.1
KN168587.1
KI647887.1
KN169683.1
KI646497.1
KN169597.1
KI650378.1
GL734438.1
LGJD01005938.1
LGJC01097254.1
NIZD01139063.1
KD432715.1
NIZD01056554.1
KI809917.1
KQ223947.1
CEGH01187323.1
KQ221152.1
KQ217353.1
CEGH01361713.1
CEGH01228193.1
KQ217732.1
ODGO01476265.1
ODGO01500647.1
OEIJ01543212.1
ODGO01638479.1
OEIJ01430688.1
ODGO01631394.1
OEIJ01491933.1
ODGO01716905.1
ODGO01524290.1
OEIJ01478401.1
OEIJ01747471.1
OEIJ01647719.1
PRDE01041598.1
FAQG01282636.1
FAQG01109414.1
NKXL01327884.1
CAJV01369894.1
CAJV01058178.1
AFSA01745332.1
MCBR01016809.1
CAJV01202568.1
LXGH01195450.1
LXGH01195454.1
FARO01098544.1
LXGH01195471.1
LXGH01196249.1
PTJQ01144237.1
PTJQ01173456.1
PTJQ01261679.1
CCJR010091358.1
CCJR010096669.1
KD157008.1
PTJQ01206481.1
CCJR011297494.1
KD157026.1
PTJQ01385506.1
PTJQ01462249.1
KD157183.1
ODGO01497589.1
ODGO01653080.1
FAQC01394564.1
FAQG01265279.1
FAQG01183072.1
FAQG01270163.1
FAQC01370896.1
FXDW01004216.1
NESX01074778.1
CYRZ011545235.1
OMKT01117690.1
LCTT01026542.1
LGJD01078310.1
LGJD01053401.1
MQQX01001545.1
LNCG01142399.1
LNCG01167643.1
AFSP02286554.1
JH847548.1
JXOY01003016.1
JH847792.1
JH851305.1
JXOY01000680.1
JH852411.1
JH839627.1
JH851028.1
CCMK013008769.1
CCMK012790640.1
CCMK013076842.1
CCMK012885375.1
CCMK012965806.1
CCMK012960026.1
CCMK012229880.1
CCMK012826947.1
CCMK012911307.1
CCMK012956662.1
CCMK012829557.1
CCMK010255920.1
CCMK012924450.1
CCMK012629765.1
CCMK010217893.1
CCMK010339801.1
CCMK012973815.1
CCMK012926232.1
CCMK012889559.1
CCMK013014560.1
CCMK012878563.1
CCMK010164660.1
CCMK012394288.1
CCMK012881983.1
FABQ01001052.1
FAMN01001547.1
FACE01002871.1
LK228652.1
FABQ01001982.1
FABP01001227.1
FAMN01000280.1
LK252871.1
LK374981.1
LXJM01068843.1
CBTL0106287844.1
DF224361.1
LMTP014215530.1
FAMN01000313.1
LK229370.1
LPNX010721210.1
LK332866.1
FABQ01000783.1
LQNS02218061.1
LK364237.1
LPNX010734241.1
OEIJ01527125.1
LS783610.1
LS796500.1
LS706859.1
LS494246.1
LS538404.1
LS513057.1
LS570544.1
BEYV01011468.1
FAUD01356695.1
FLTC01005971.1
FLTE01001206.1
FLTD01001637.1
FLTG01001103.1
LBLN01045039.1
FARO01180850.1
HG806995.1
PTJQ01066216.1
ASPP01014595.1
ASPP01013760.1
ASPP01014124.1
ASPP01020216.1
FARN01170195.1
FARO01092085.1
FARN01261594.1
FARO01009331.1
FARO01009242.1
FARO01015817.1
FARN01323002.1
FARO01015651.1
FARO01123763.1
FARO01006764.1
FARN01289011.1
FARO01024915.1
OCOA01000096.1
OCOA01000119.1
OCOA01000131.1
CAJV01060647.1
CAJV011667061.1
AFSA01589308.1
CVMW01076361.1
CVMW01128908.1
CVMW01099182.1
ATAC01003090.1
KI630138.1
LK164523.1
OEIJ01733737.1
ODGO01631946.1
ODGO01594305.1
ODGO01586364.1
ODGO01481759.1
ODGO01578764.1
CBUG010011666.1
RDSA01001125.1
ODGO01667456.1
ODGO01697966.1
FAUG01289644.1
FASI01138166.1
LK119006.1
BEYV01004911.1
OEIJ01517025.1
ODGO01129757.1
PRDE01167910.1
LQIF01000477.1
LMVA01084967.1
FAUD01401272.1
FAUD01372489.1
FAUD01398465.1
LGJD01093338.1
FLTG01024694.1
LLKM01008691.1
UXGB01048210.1
FAQC01397843.1
UIRR01000806.1
JXPT01048879.1
MATP01004092.1
JXPT01061998.1
FAUD01043397.1
FARY01292591.1
FARW01323483.1
ADDD02095896.1
FAUD01330151.1
LYTB01016526.1
LYFN01000438.1
LYFN01001194.1
LYFN01000168.1
RAYO01000115.1
RAYJ01000077.1
RAYK01000273.1
LADC01044891.1
LADF01045378.1
LADH01044691.1
LADA01044830.1
ASJN01082656.1
ASJK01005419.1
AZRP01053136.1
LACZ01043084.1
LADB01042966.1
LACY01043122.1
LADG01043783.1
LACS01022082.1
AJIL01009056.1
UVXS01000028.1
PRDE01082183.1
MPGL01001360.1
AORQ01035944.1
NNCF01073800.1
CVMW01004410.1
CVMW01134085.1
CVMW01136091.1
LK147674.1
LPNX010426021.1
LPNX010460679.1
LPNX010987656.1
CZRN01000767.1
LPNX010773272.1
AWGZ01431159.1
AWGZ01414685.1
AWGZ01391576.1
AWGZ01413384.1
KE906868.1
AWGZ01413623.1
FAMN01001609.1
LK134388.1
LK134389.1
FABQ01000706.1
LK346991.1
CBTL0100692331.1
FAMN01000805.1
AWGZ01405324.1
AWGZ01357097.1
KE918380.1
AWGZ01423709.1
AWGZ01352189.1
AWGZ01256956.1
AWGZ01419739.1
KE880124.1
CAOK01025810.1
CAOK01412706.1
CAOK01419114.1
CAOK01059324.1
CAOK01060617.1
CAOK01490818.1
CAOK01057223.1
CAOK01268548.1
CAOK01396909.1
CAOK01484362.1
CAOK01516816.1
CAOK01368778.1
CAOK01182627.1
CAOK01216960.1
CAOK01506443.1
CAOK01514677.1
LGJD01028559.1
CAOK01108008.1
CAOK01112024.1
CAOK01067549.1
CAOK01065541.1
LGJD01067530.1
CAOK01057271.1
NPMW01000099.1
ODGO01545461.1
KV810656.1
MUEI01000028.1
QNPM01000294.1
JRJL01000294.1
QLYW01000005.1
CVNY01000261.1
MBZZ01000017.1
PEGC01001064.1
BDDV01009358.1
LSBY01004889.1
JNNQ01000100.1
CBTL0109373612.1
LOLC01003768.1
LOLD01002897.1
CBTL0100322025.1
LNCG01214324.1
FJWB02061883.1
MPGL01001275.1
FLRE01001168.1
KQ985534.1
LQRK01007857.1
JXWP01001849.1
JXWP01000360.1
JXNX01000250.1
ACSZ01040950.1
NKQF01000759.1
OEIJ01520406.1
CBTL0108775300.1
KI545327.1
BDZV01000093.1
CCMK012972604.1
LOLC01009651.1
JMBQ01000852.1
LOLC01000136.1
LGJC01031948.1
OEIJ01663587.1
LOLC01004880.1
CBTL0103497298.1
QGQJ01002475.1
UIGX01015143.1
LGRI01001874.1
LGRI01021670.1
KD396935.1
CAOK01199744.1
KD217248.1
LGRI01052006.1
JFBP01000128.1
FAGC01000999.1
HF928778.1
LK362628.1
BDQP01001865.1
LPNX011102526.1
DF220601.1
LQNS02160558.1
LK300191.1
CZRN01001525.1
LK333470.1
LMTP014042516.1
CBTL0100408677.1
MXQA01065958.1
LPNX010344010.1
LK369683.1
FASD01252242.1
CZRN01004445.1
FABP01001104.1
LK251327.1
FAMN01002064.1
CZRN01001342.1
LQNS02183537.1
LOLC01008738.1
ASJN01082596.1
CBTL0104431539.1
CBTL0108553339.1
KQ986180.1
CBTL0107552831.1
AGQR02006983.1
LQRK01005787.1
QQTR01126874.1
AMZP02007475.1
QQTR01126881.1
AMZP02005851.1
QQTR01129319.1
QQTR01129353.1
QQTR01129371.1
FAQE01399714.1
FUEF01020813.1
LMAV011834831.1
LMAV012389967.1
FUEF01021406.1
ADDD02070363.1
ADDD02231666.1
KE117502.1
FUFL01002485.1
CYSQ010434113.1
PDMJ01000495.1
QQSQ01001149.1
QQSR01001707.1
FASG01329174.1
FAQE01394396.1
FARX01164098.1
FAUG01110295.1
FASI01002243.1
FLTG01009744.1
FUEF01004552.1
CCYC010345199.1
CH401321.1
CM000148.1
AHJF01015050.1
ASJK01013554.1
KD448749.1
AHJF01020245.1
AHJF01026184.1
AHJF01026572.1
OEIJ01592360.1
OEIJ01697256.1
LVLJ01003569.1
LVLJ01002265.1
LVLJ01001315.1
LVLJ01001462.1
LVLJ01002332.1
FASQ01250056.1
FAQS01349203.1
FARV01118241.1
FAUB01268134.1
OMKT01027776.1
OMKT01010520.1
OMKT01011076.1
OMKT01006388.1
LXGH01128349.1
LXGH01076322.1
AWGZ01387362.1
AWGZ01415722.1
KE864963.1
KQ234884.1
ODGO01642854.1
ODGO01263220.1
OEIJ01574491.1
ODGO01444369.1
ODGO01595456.1
ODGO01625006.1
ODGO01479537.1
ODGO01570733.1
AGQR02004132.1
FLRE01001570.1
ODGO01345254.1
LOLC01009167.1
KQ984395.1
LYGY01000022.1
LYHY01000009.1
LYHN01000011.1
OOGW01290432.1
PYKY01006630.1
ODGO01620202.1
ODGO01486100.1
ODGO01621076.1
ODGO01495598.1
ODGO01520492.1
MKLA02000924.1
QQTR01080828.1
QQTR01081106.1
CAJV011350539.1
QQTR01083495.1
QQTR01083534.1
QPHH01000090.1
ODGO01674511.1
CBTL0110474675.1
CBUG010010023.1
ODGO01371635.1
LGJD01063307.1
QKXD01005400.1
FASB01043550.1
FASB01074349.1
QMFK01006034.1
KQ003045.1
AJKK01118204.1
CCMK011828403.1
CCMK011680067.1
CCMK011061758.1
CCMK010833149.1
CCMK010528017.1
CCMK010446548.1
UWOF012215881.1
AUPI01037121.1
CAJW011544783.1
CAJW010003890.1
CCMK012523193.1
UWOF012213603.1
AUPI01063655.1
AJKK01039843.1
AJKK01029644.1
AJKK01021768.1
CCMK012029359.1
AUPI01019395.1
ADDD02170599.1
ADDD02259866.1
PTJQ01296932.1
FAQT01426385.1
FAQG01286372.1
FAQG01107501.1
FAQC01163176.1
FAQC01361655.1
FARX01393609.1
FAQG01254511.1
CCMK010991133.1
CCMK011270022.1
CCMK011813782.1
FAQZ01278022.1
KI808402.1
FAQE01400463.1
ANFO01000889.1
FASQ01273124.1
NKXL01133031.1
FXXK01005015.1
FATA01382562.1
AJSU01007425.1
JH995636.1
AJSU01006198.1
QGHH01000892.1
LOQJ01006396.1
FPMV01001804.1
PTEP01000068.1
LOQJ01002269.1
ALYI01003304.1
NADV01000153.1
ALYI01002178.1
ALYI01000386.1
ALYI01000543.1
ALYI01003113.1
LVEH01034129.1
CCMK010312663.1
CCMK010312682.1
CCMK013026813.1
CCMK012745680.1
CCMK012317814.1
CCMK012879153.1
CCMK012906347.1
CCMK012865192.1
CCMK010398041.1
CCMK011628789.1
CCMK010911355.1
CCMK010312740.1
CCMK012712328.1
CCMK010312747.1
CCMK012950750.1
CCMK013004394.1
CCMK013004401.1
CCMK010202855.1
ODGO01741248.1
LOLC01007544.1
ODGO01580916.1
ODGO01541967.1
LOLD01003400.1
QGKQ01000136.1
PYPZ01000141.1
NKQF01000891.1
LOLD01000280.1
LOLC01003550.1
LNCG01110366.1
CBTL0110381143.1
JMBQ01001224.1
MATU01180395.1
PJAE01895481.1
CBTL0111158697.1
KE388154.1
KI544972.1
AFPV01004853.1
PRDE01094886.1
AJKK01180706.1
UWOF012208789.1
AUPI01019810.1
UWOF012215350.1
AJKK01041910.1
AJKK01080623.1
AJKK01039062.1
UWOF012209313.1
CBTL0106868064.1
CBTL0108924448.1
FBXV01355712.1
FBXV01248594.1
HG400983.1
BEYV01011174.1
ODGO01493752.1
OEIJ01672431.1
HG413384.1
FASD01161551.1
AAHY01773739.1
HG410823.1
AAHX01362976.1
OEIJ01630049.1
CBMN011742999.1
FAQZ01161275.1
JXPO01153230.1
JXPO01156818.1
JXPO01121033.1
JXPO01139390.1
FARO01007513.1
PRDE01154060.1
PDIM01007415.1
PDIM01005520.1
PTJQ01228811.1
FASB01255889.1
FASB01237604.1
FAQF01228358.1
FASG01347927.1
FASG01366398.1
NKXL01248109.1
GL352283.1
FAUD01350693.1
FAQF01274194.1
FASI01004519.1
MINJ01079294.1
JXPE01035083.1
MINJ01038910.1
JHUJ02005569.1
FAQC01379796.1
FAQG01064095.1
FAQG01039088.1
FAQG01217222.1
FAQC01387341.1
FAQG01211142.1
FAQG01276301.1
FAQC01390920.1
FAQG01146475.1
FAQG01274010.1
FAQG01275109.1
NHTU01054630.1
FAQG01204999.1
FAQG01287854.1
FAUD01396861.1
FARV01071200.1
FARV01132307.1
FASI01296651.1
FAUB01249600.1
FATA01369289.1
FATA01380531.1
FATA01403318.1
FASG01079107.1
FASQ01173334.1
JWZT01003725.1
FAQG01213818.1
FAQG01234075.1
FAQG01243692.1
FAQG01260939.1
FAQG01266841.1
FAQG01270241.1
FAQG01272262.1
FAQG01279851.1
FAQG01288165.1
FAQG01290004.1
FAQG01295517.1
FAQG01248284.1
FAUD01382204.1
FAUD01390946.1
FAUD01393343.1
FAQS01385098.1
FAQS01403584.1
FAQS01414760.1
FASJ01350580.1
FASG01275794.1
FASG01081427.1
FASG01189535.1
FASG01267827.1
FARV01215355.1
FARV01178826.1
FARV01243023.1
FARV01246408.1
FARV01117973.1
FARV01047414.1
FARV01134004.1
FARV01015500.1
FASI01252257.1
FATI01271544.1
FATI01262855.1
FATI01262472.1
FAUB01274886.1
FATA01028944.1
FATA01405672.1
FATA01330340.1
FATA01403499.1
FATA01361913.1
FATA01396427.1
FATA01402162.1
FATA01403422.1
FAUD01401525.1
FARY01390321.1
FASI01324078.1
FARV01136082.1
FATA01331535.1
FAQS01029903.1
FAQS01155278.1
FASQ01079240.1
JWZT01005615.1
FAUD01391486.1
FASG01326871.1
FASI01305345.1
FASI01317987.1
FATA01371182.1
FAQG01284997.1
FAQG01267810.1
FARX01399326.1
FARV01012531.1
FAQG01215913.1
FAUD01396424.1
FAUD01303857.1
FAQS01213713.1
FASJ01351838.1
FASG01225011.1
FARV01104714.1
FATI01250471.1
FATI01267774.1
FASB01220976.1
FATA01332839.1
CBTL0103358383.1
LXGH01127214.1
AFSP02303189.1
AFSP02228866.1
AFSP02242570.1
AFSP02242571.1
AFSP02230208.1
FASB01187098.1
FARV01257403.1
FARV01248425.1
FAQS01377810.1
FARV01261117.1
FAUG01278937.1
FAQS01396843.1
FARV01146042.1
JXPW01028331.1
OEIJ01586086.1
LVHJ01031455.1
FXDZ01001697.1
FAQG01193013.1
FARX01415092.1
FATA01387964.1
FAUD01148794.1
CEGH01016786.1
CEGH01293454.1
CEGH01177966.1
CEGH01371138.1
CEGH01120858.1
CEGH01164431.1
CEGH01125034.1
CEGH01076662.1
CEGH01343433.1
CEGH01355677.1
CEGH01244378.1
CEGH01091705.1
CEGH01132025.1
CEGH01312520.1
CEGH01085631.1
CEGH01282171.1
CEGH01014687.1
CEGH01309433.1
CEGH01012860.1
CEGH01186996.1
CEGH01295336.1
CEGH01284647.1
CEGH01180692.1
CEGH01118792.1
CEGH01167685.1
CEGH01338253.1
CEGH01367561.1
CEGH01376716.1
CEGH01337206.1
PTJQ01256128.1
ASJK01007538.1
KD346980.1
ASJK01025265.1
QKXD01006088.1
LBLN01060882.1
LXGH01152334.1
CVMW01099628.1
CBTL0110295824.1
AFSP02255029.1
KN671017.1
QBLG01000586.1
JMBQ01000667.1
FAQE01308304.1
FARX01326231.1
FAUG01208937.1
FASI01168834.1
FAQE01403834.1
LWDE01003077.1
LWDF01001271.1
LWDE01003407.1
LWDF01001507.1
LWDD01001695.1
LWDD01001613.1
ACZF03116409.1
PRDE01216401.1
CCMK012372143.1
CCMK010568597.1
QWKM01000120.1
LGRI01005762.1
FARO01125387.1
LGRI01025869.1
LBLN01008965.1
LXGH01407971.1
LGJD01051388.1
LBLN01077699.1
LBLN01040796.1
LXGH01115773.1
LXGH01293398.1
CVRD01052887.1
CVRD01053188.1
CVRD01017187.1
CVRD01023050.1
FARV01235972.1
AUPI01016219.1
AJKK01120299.1
AJKK01116853.1
KE558622.1
KQ002756.1
KQ004105.1
KE557803.1
UWOF012207790.1
FASO01249862.1
UWOF012218076.1
CCDZ01008411.1
CCDZ01029044.1
CCDZ01004183.1
UWOF012217290.1
KE109374.1
UWOF012209483.1
FARN01162529.1
FARO01001767.1
FARO01038400.1
FARO01091215.1
FARO01037883.1
FARN01264426.1
FARO01188329.1
FARN01350815.1
FARO01066384.1
FARO01001647.1
FARN01304104.1
FARO01052942.1
FARO01176023.1
FARO01122345.1
LLKM01007844.1
FASG01016896.1
PRDE01004215.1
AFSP02268737.1
LOEM01001961.1
PYPS01000107.1
AFSP02269848.1
FJWB02021539.1
PTJI01000881.1
CCYD01002419.1
ATAC01001875.1
PJAD011346613.1
LPXJ01014832.1
AJIL01006857.1
LACS01021691.1
PTOA01000219.1
PTOK01000088.1
AJXH01000190.1
PTOE01000050.1
LKCN02000056.1
PRDE01188399.1
CCYD01000322.1
AJXJ01000700.1
PTOK01000121.1
PTOK01000078.1
PRDE01074288.1
ODGO01695556.1
ODGO01566834.1
LOLD01002503.1
LQRK01005871.1
FLRE01000258.1
ODGO01573399.1
ODGO01590705.1
CAOK01320408.1
ODGO01721656.1
FXXK01005368.1
ADDD02175914.1
FAQF01285940.1
FAQF01288231.1
LYTB01025087.1
FAUD01127283.1
KQ143071.1
KQ230193.1
LLKM01003259.1
NFME01117755.1
PDBU01068981.1
BEZZ01263392.1
KL547107.1
KL544976.1
NESX01071436.1
KL551497.1
PEHR01005421.1
FASG01037283.1
PTJI01000875.1
FAUG01282311.1
FARY01188180.1
FASI01055133.1
FLTG01007726.1
FLTG01002928.1
AZBW01018395.1
FXDW01004692.1
FXDY01004573.1
FXDY01004481.1
FXDY01003100.1
FXDS01005410.1
FXDS01003703.1
FXDS01002373.1
FXDR01003473.1
FXDZ01018241.1
FXDZ01014134.1
FXDW01000838.1
FXDW01004912.1
KL403920.1
CCMK012923526.1
CCMK012876736.1
CCMK012838173.1
CCMK012647463.1
CCMK012565091.1
CCMK012269424.1
CCMK012099303.1
CCMK011821071.1
CCMK010522176.1
CCMK010185220.1
CCMK012829444.1
AUPI01090218.1
CCMK010218390.1
CCMK012910186.1
CCMK013045076.1
CCMK010911538.1
CCMK012966773.1
CCMK010362208.1
CCMK012939785.1
CCMK012767074.1
CCMK010198714.1
CCMK010031044.1
CCMK012840450.1
CCMK012885278.1
CCMK013088170.1
CCMK010685236.1
CCMK010059207.1
JXPW01194484.1
OEIJ01395587.1
OEIJ01492753.1
OEIJ01557839.1
JXPW01025258.1
OEIJ01740209.1
JXPW01119324.1
FAQG01143726.1
JXPW01021034.1
OEIJ01598334.1
FAQG01265097.1
JXPE01005011.1
OEIJ01685145.1
OEIJ01703185.1
OEIJ01722330.1
JXPW01056734.1
OEIJ01672663.1
OEIJ01602119.1
OEIJ01607636.1
OEIJ01678232.1
OEIJ01696765.1
JXPW01051238.1
OEIJ01584209.1
OEIJ01668350.1
OEIJ01549909.1
JXPW01240965.1
OEIJ01497491.1
JXPE01050397.1
AAZX01021340.1
FARV01269736.1
ATAC01001897.1
QYSC01025810.1
FARX01094592.1
FARV01268899.1
FARV01228366.1
FARV01208841.1
MQQX01001338.1
MQQX01001908.1
FASC01311479.1
FARV01220750.1
PRDE01134171.1
AJKK01176900.1
FARO01024700.1
LBLN01059647.1
AHJF01020817.1
LXGH01026483.1
LXGH01098330.1
LGRI01002293.1
LMVA01099530.1
LGRI01026517.1
LGRI01041492.1
LGRI01025588.1
LGRI01019414.1
LGRI01014317.1
LGRI01108551.1
LMVA01103428.1
LXGH01122550.1
LGRI01021057.1
LGRI01044599.1
LGRI01101286.1
LGRI01014659.1
LLWS01050869.1
ODGO01452541.1
LXGH01085652.1
LMVA01084984.1
LMVA01084895.1
AWUE01002357.1
PDFQ01000372.1
CZLE01035743.1
FLTD01005351.1
LYTD01038513.1
LXGH01325840.1
LXGH01481461.1
LXGH01138312.1
LXGH01236512.1
LXGH01292030.1
LBLN01103182.1
LXGH01147687.1
OCOH01000208.1
OCOH01000082.1
LMAV011006947.1
LMAV011464988.1
LMAV012622822.1
LMAV012459211.1
LMAV010623796.1
LMAV010376609.1
LMAV010698933.1
LMAV012636700.1
LMAV011521749.1
LMAV013031697.1
LMAV011766726.1
QVOL01008522.1
QVOL01008504.1
QVOL01008523.1
QVOL01008528.1
QVOL01008821.1
QVOL01008827.1
PKGA01128672.1
QVOL01008829.1
PKGA01066851.1
QVOL01008830.1
PKGA01047933.1
QVOL01008832.1
QZLG01010450.1
QZLG01013010.1
LLXH01009388.1
LLXH01007396.1
LLXH01002948.1
QZLG01004747.1
LBLN01028997.1
LBLN01022986.1
LBLN01128259.1
LBLN01063589.1
QGNU01000749.1
AACV01033161.1
JMFU01113658.1
ALJY01001470.1
ALJY01000078.1
JMFU01093540.1
JMFU01117572.1
KN126520.1
JMFU01052561.1
JMFU01118772.1
LBLN01024615.1
LBLN01120641.1
LBLN01000985.1
LBLN01024792.1
LYGT01000021.1
ABRE01010397.1
BDDW01000083.1
LNZG01000036.1
LYID01000103.1
LYGI01000079.1
ODGO01667262.1
ODGO01667267.1
ODGO01667278.1
KI806835.1
KI806843.1
FAPX01186993.1
MEHO01327446.1
CCJR010378235.1
NHTU01051977.1
KI806858.1
LMVA01089075.1
KD241776.1
LGRI01111536.1
FASC01082143.1
FASA01302730.1
FARV01175000.1
LXGH01184672.1
KQ175400.1
NIVO01065604.1
NIZD01003568.1
KQ230219.1
KI806874.1
AEIW01001988.1
LGJD01107299.1
LGJD01072350.1
LGJD01092996.1
LGJD01048372.1
CVMW01023505.1
CVMW01073630.1
CVMW01057152.1
CVMW01103686.1
CVMW01113182.1
CVMW01078845.1
CVMW01072002.1
KQ116272.1
AYZY01094062.1
KQ103495.1
AYZY01080362.1
KQ092266.1
AYZY01068296.1
KQ119399.1
AYZY01097406.1
KQ119412.1
AYZY01097419.1
KQ096891.1
AYZY01073259.1
KQ112890.1
AYZY01090428.1
KQ108458.1
AYZY01085688.1
KQ113503.1
AYZY01091088.1
KQ095742.1
AYZY01072021.1
KQ124251.1
AYZY01061316.1
KQ103127.1
AYZY01079963.1
KQ104373.1
AYZY01081317.1
KQ114480.1
AYZY01092125.1
KQ106153.1
AYZY01083221.1
KQ114139.1
AYZY01091765.1
KQ099390.1
AYZY01075935.1
KQ110651.1
AYZY01088024.1
KQ110739.1
AYZY01088116.1
KQ094883.1
AYZY01071110.1
KQ099129.1
AYZY01075651.1
KQ110348.1
AYZY01087698.1
KQ094660.1
AYZY01070866.1
KQ109792.1
AYZY01087102.1
KQ123823.1
AYZY01102155.1
KQ092518.1
AYZY01068563.1
KQ094601.1
AYZY01070800.1
KQ106088.1
AYZY01083151.1
KQ110804.1
AYZY01088188.1
KQ118088.1
AYZY01096000.1
KQ111097.1
AYZY01088495.1
KQ113953.1
AYZY01091564.1
KQ103197.1
AYZY01080038.1
KQ101314.1
AYZY01078004.1
KQ117467.1
AYZY01095331.1
KQ108309.1
AYZY01085528.1
KQ093983.1
AYZY01070134.1
KQ114383.1
AYZY01092026.1
KQ107910.1
AYZY01085095.1
KQ121936.1
AYZY01100129.1
KQ110439.1
AYZY01087794.1
KQ094355.1
AYZY01070533.1
KQ095025.1
AYZY01071263.1
KQ100285.1
AYZY01076901.1
KQ095023.1
AYZY01071261.1
KQ121345.1
AYZY01099501.1
KQ097241.1
AYZY01073631.1
KQ121947.1
AYZY01100140.1
KQ098727.1
AYZY01075226.1
KQ127102.1
AYZY01064480.1
KQ126838.1
AYZY01064174.1
KQ121927.1
AYZY01100120.1
KQ118490.1
AYZY01096432.1
KQ093434.1
AYZY01069541.1
KQ103393.1
AYZY01080253.1
KQ098843.1
AYZY01075349.1
KQ114847.1
AYZY01092528.1
KQ097313.1
AYZY01073705.1
KQ098349.1
AYZY01074827.1
KQ097237.1
AYZY01073627.1
KQ111643.1
AYZY01089083.1
KQ103802.1
AYZY01080699.1
KQ111664.1
AYZY01089104.1
KQ097207.1
AYZY01073596.1
KQ094225.1
AYZY01070396.1
KQ100301.1
AYZY01076917.1
KQ121330.1
AYZY01099486.1
FARY01144326.1
PEQF01041033.1
CBTL0105139385.1
CBTL0110071915.1
CBTL0109654989.1
CBTL0100323533.1
LXGH01187734.1
LXGH01311228.1
LXGH01444666.1
LXGH01207603.1
LXGH01494552.1
LXGH01371415.1
LXGH01170539.1
LXGH01271917.1
CTBL01002906.1
CTBL01000445.1
KE849239.1
AWGZ01427569.1
AWGZ01431025.1
AWGZ01365728.1
AWGZ01417061.1
AWGZ01098715.1
AWGZ01425579.1
AWGZ01238865.1
AWGZ01437918.1
AWGZ01362474.1
CAOK01534117.1
CAOK01060090.1
CAOK01435400.1
CAOK01175547.1
CAOK01374828.1
CAOK01445823.1
CAOK01241525.1
CAOK01274945.1
CAOK01435051.1
CAOK01350035.1
CAOK01506469.1
CAOK01402947.1
CAOK01534961.1
CAOK01274829.1
CAOK01295806.1
CAOK01363685.1
CAOK01239288.1
CAOK01535759.1
CAOK01354114.1
CAOK01439345.1
CAOK01479689.1
CAOK01106460.1
CAOK01429731.1
CAOK01494575.1
CAOK01419944.1
CAOK01395025.1
CAOK01528924.1
CAOK01247320.1
CAOK01412197.1
CAOK01044491.1
CAOK01216370.1
CAOK01341590.1
LGJD01096784.1
AAHY01768471.1
AAHY01780230.1
AAHY01768851.1
AWGZ01430319.1
AWGZ01389068.1
AWGZ01434454.1
AWGZ01430716.1
AWGZ01366966.1
AWGZ01427712.1
KE910789.1
KE886449.1
AWGZ01428927.1
AWGZ01342456.1
AWGZ01430523.1
NAGG01005738.1
LWKT01002649.1
NAGG01005739.1
LWKT01000079.1
NAGG01005741.1
NAGG01005742.1
LWKT01001634.1
LXGH01092605.1
LXGH01310932.1
LXGH01505640.1
LBLR01018176.1
LBLR01019540.1
ODGO01481185.1
CBTL0111405559.1
UIIS01000170.1
FLZL01000804.1
FLZL01000334.1
CSTN01002142.1
ODGO01492376.1
OEIJ01628192.1
ODGO01553905.1
ODGO01616002.1
ODGO01714549.1
UWBT01000083.1
ODGO01640843.1
FWDR01000215.1
QXRM01000114.1
OEMV01000125.1
CVRD01110700.1
BEWY01062200.1
BEWY01062095.1
BEWY01064006.1
FUWB01583401.1
FUWB01597365.1
FUWB01583410.1
FUWB01583425.1
FUWB01583426.1
FUWB01583434.1
FUWB01583452.1
FUWB01585961.1
FUWB01585969.1
FUWB01597354.1
FUWB01597355.1
FUWB01597356.1
FUWB01547159.1
FUWB01583400.1
FUWB01583388.1
FUWB01583370.1
FUWB01570876.1
FUWB01570857.1
FUWB01570851.1
FUWB01560976.1
FUWB01551337.1
FUWB01550035.1
FUWB01550032.1
FUWB01550027.1
FUWB01550013.1
FUWB01627842.1
FUWB01611507.1
FUWB01487334.1
FUWB01627839.1
FUWB01627833.1
FUWB01627818.1
FUWB01627814.1
FUWB01627813.1
FUWB01627801.1
FUWB01627799.1
FUWB01611527.1
FUWB01611526.1
FUWB01611525.1
FUWB01611514.1
FUWB01597374.1
FUWB01611501.1
FUWB01611500.1
FUWB01611499.1
FUWB01611498.1
FUWB01611481.1
FUWB01611478.1
FUWB01611429.1
FUWB01600102.1
FUWB01597399.1
FUWB01597385.1
FUWB01597384.1
FUWB01506705.1
FUWB01523461.1
FUWB01513282.1
FUWB01513281.1
FUWB01513279.1
FUWB01513277.1
FUWB01513274.1
FUWB01513268.1
FUWB01513258.1
FUWB01513255.1
FUWB01513254.1
FUWB01513249.1
FUWB01513228.1
FUWB01523474.1
FUWB01505450.1
FUWB01503658.1
FUWB01503657.1
FUWB01503650.1
FUWB01497003.1
FUWB01495244.1
FUWB01489271.1
FUWB01489267.1
FUWB01487348.1
FUWB01487343.1
FUWB01487335.1
FUWB01536757.1
FUWB01534239.1
FUWB01547127.1
FUWB01547125.1
FUWB01547119.1
FUWB01547079.1
FUWB01547078.1
FUWB01547077.1
FUWB01547072.1
FUWB01536791.1
FUWB01534903.1
FUWB01534247.1
FUWB01534246.1
FUWB01534240.1
FUWB01547151.1
FUWB01534215.1
FUWB01534202.1
FUWB01534201.1
FUWB01534193.1
FUWB01534159.1
FUWB01534158.1
FUWB01534148.1
FUWB01525517.1
FUWB01525511.1
FUWB01523491.1
FUWB01523490.1
FUWB01793761.1
FUWB01793803.1
FUWB01793798.1
FUWB01793792.1
FUWB01793791.1
FUWB01793790.1
FUWB01793783.1
FUWB01793782.1
FUWB01793781.1
FUWB01793780.1
FUWB01793779.1
FUWB01793778.1
FUWB01793762.1
FUWB01793804.1
FUWB01793760.1
FUWB01793759.1
FUWB01793751.1
FUWB01793750.1
FUWB01793739.1
FUWB01793738.1
FUWB01793727.1
FUWB01793725.1
FUWB01793597.1
FUWB01793596.1
FUWB01793595.1
FUWB01793594.1
FUWB01794008.1
FUWB01794262.1
FUWB01794108.1
FUWB01794107.1
FUWB01794106.1
FUWB01794105.1
FUWB01794061.1
FUWB01794053.1
FUWB01794051.1
FUWB01794023.1
FUWB01794016.1
FUWB01794015.1
FUWB01794014.1
FUWB01793562.1
FUWB01793993.1
FUWB01793992.1
FUWB01793980.1
FUWB01793979.1
FUWB01793859.1
FUWB01793858.1
FUWB01793857.1
FUWB01793856.1
FUWB01793828.1
FUWB01793818.1
FUWB01793807.1
FUWB01649021.1
FUWB01674309.1
FUWB01668000.1
FUWB01667972.1
FUWB01667966.1
FUWB01667961.1
FUWB01667951.1
FUWB01667929.1
FUWB01667920.1
FUWB01667914.1
FUWB01667913.1
FUWB01649028.1
FUWB01649022.1
FUWB01690786.1
FUWB01649020.1
FUWB01649019.1
FUWB01649018.1
FUWB01645336.1
FUWB01645330.1
FUWB01645326.1
FUWB01645295.1
FUWB01645293.1
FUWB01645284.1
FUWB01630994.1
FUWB01627862.1
FUWB01728572.1
FUWB01793549.1
FUWB01793548.1
FUWB01793547.1
FUWB01793543.1
FUWB01793542.1
FUWB01793540.1
FUWB01793479.1
FUWB01793478.1
FUWB01793477.1
FUWB01793342.1
FUWB01793316.1
FUWB01793315.1
FUWB01627844.1
FUWB01726752.1
FUWB01721304.1
FUWB01721297.1
FUWB01721296.1
FUWB01721295.1
FUWB01721255.1
FUWB01690834.1
FUWB01690833.1
FUWB01690810.1
FUWB01690802.1
FUWB01690788.1
FUWB01388405.1
FUWB01465286.1
FUWB01465269.1
FUWB01465261.1
FUWB01460352.1
FUWB01337654.1
FUWB01349372.1
FUWB01358494.1
FUWB01365700.1
FUWB01380353.1
FUWB01383214.1
FUWB01384016.1
FUWB01448116.1
FUWB01386829.1
FUWB01446745.1
FUWB01334527.1
FUWB01398525.1
FUWB01400040.1
FUWB01402711.1
FUWB01402712.1
FUWB01437569.1
FUWB01436822.1
FUWB01402719.1
FUWB01407186.1
FUWB01408853.1
FUWB01420343.1
FUWB01420347.1
FUWB01427013.1
FUWB01425237.1
FUWB01173526.1
FUWB01487327.1
FUWB01481214.1
FUWB01481203.1
FUWB01479405.1
FUWB01479404.1
FUWB01479379.1
FUWB01479378.1
FUWB01479369.1
FUWB01479339.1
FUWB01332965.1
FUWB01332643.1
FUWB01473544.1
FUWB01472102.1
FUWB01472106.1
FUWB01472109.1
FUWB01473541.1
FUWB01479331.1
BFFQ01077525.1
BFFQ01031525.1
BFFQ01035023.1
BFFQ01039477.1
BFFQ01046900.1
FXXH011613907.1
FXXH011530795.1
FXXH011268892.1
FXXH011268893.1
FUWB01583411.1
FUWB01583402.1
FUWB01793991.1
FUWB01721262.1
FUWB01793544.1
FUWB01793726.1
FUWB01793724.1
FUWB01793538.1
FUWB01794024.1
FUWB01793537.1
FUWB01794035.1
FUWB01536755.1
FUWB01793737.1
FUWB01390780.1
FUWB01452392.1
FUWB01570871.1
FUWB01793800.1
FUWB01721219.1
FUWB01390776.1
FUWB01721302.1
FUWB01721303.1
FUWB01793730.1
FUWB01338983.1
FUWB01793546.1
FUWB01337883.1
FUWB01472094.1
FUWB01472088.1
FXXH011599295.1
FUWB01672397.1
FUWB01650954.1
FUWB01534253.1
FUWB01690800.1
FUWB01489268.1
FUWB01793545.1
FUWB01550037.1
FUWB01690836.1
FUWB01690806.1
FUWB01690808.1
FUWB01627817.1
FUWB01482186.1
FUWB01793555.1
FUWB01358496.1
FUWB01358491.1
FUWB01627840.1
FUWB01793556.1
FUWB01560983.1
FUWB01726764.1
FUWB01536792.1
FUWB01793754.1
FUWB01793752.1
FUWB01794009.1
FUWB01793819.1
FUWB01221558.1
FUWB01505454.1
FUWB01505448.1
FUWB01793753.1
BDFF01176539.1
BFFQ01052505.1
FUWB01672419.1
FUWB01793590.1
FUWB01403662.1
FUWB01547038.1
FUWB01495228.1
FUWB01536793.1
FUWB01645306.1
FUWB01645301.1
FUWB01793853.1
FUWB01793854.1
FUWB01793589.1
FUWB01793588.1
FUWB01458794.1
FUWB01645264.1
FUWB01426344.1
FUWB01611458.1
FUWB01645292.1
FUWB01515884.1
FUWB01793736.1
FUWB01611487.1
FUWB01359943.1
FUWB01793735.1
FUWB01534212.1
FUWB01667928.1
FUWB01667956.1
FUWB01667971.1
FUWB01793757.1
FUWB01229500.1
FUWB01793496.1
FUWB01645362.1
FUWB01534118.1
FUWB01534154.1
FUWB01534189.1
FUWB01430133.1
FUWB01534203.1
FUWB01793332.1
FUWB01645288.1
FUWB01793331.1
FUWB01503640.1
FUWB01645327.1
FUWB01611479.1
FUWB01793269.1
FUWB01726767.1
FUWB01503636.1
FUWB01503622.1
FUWB01466665.1
FUWB01793046.1
FUWB01503607.1
FUWB01793047.1
FUWB01547033.1
FUWB01547032.1
FUWB01546995.1
FUWB01546996.1
FUWB01547065.1
FUWB01435551.1
FUWB01793270.1
FUWB01793485.1
FUWB01383217.1
FUWB01383213.1
FUWB01337648.1
FUWB01487332.1
FUWB01558665.1
FUWB01558641.1
FUWB01359430.1
FUWB01585966.1
FUWB01503656.1
FUWB01435552.1
FUWB01324423.1
FUWB01547074.1
FUWB01547121.1
FUWB01726762.1
FUWB01324420.1
FUWB01383220.1
FUWB01458752.1
FUWB01390783.1
FUWB01390785.1
FUWB01458766.1
FUWB01458765.1
FUWB01726761.1
FUWB01611422.1
FUWB01597333.1
FUWB01534156.1
FUWB01332087.1
FUWB01646178.1
FUWB01204060.1
FUWB01386828.1
FUWB01440907.1
FUWB01440908.1
FUWB01205233.1
FUWB01338991.1
FUWB01550024.1
FUWB01337649.1
FUWB01337641.1
FUWB01193064.1
FUWB01211677.1
FUWB01375933.1
FUWB01375930.1
FUWB01375929.1
FUWB01536798.1
FUWB01560982.1
FUWB01452396.1
FUWB01379441.1
FUWB01497004.1
FUWB01213304.1
FUWB01219904.1
FUWB01221560.1
FUWB01208094.1
FUWB01427009.1
FUWB01350475.1
FUWB01286884.1
FUWB01198628.1
FUWB01202578.1
FUWB01186378.1
FUWB01180227.1
FUWB01349373.1
FUWB01394657.1
FUWB01194980.1
FUWB01212156.1
FUWB01362290.1
FUWB01186559.1
FUWB01177716.1
FUWB01185680.1
FUWB01335655.1
FUWB01210996.1
FUWB01187308.1
FUWB01202657.1
FUWB01177050.1
FUWB01199922.1
FUWB01192511.1
FUWB01172982.1
FUWB01231881.1
FUWB01141961.1
FUWB01175806.1
FUWB01151851.1
FUWB01156939.1
FUWB01164469.1
FUWB01158561.1
FUWB01200213.1
FUWB01145269.1
FUWB01141888.1
FUWB01141889.1
FUWB01151498.1
FUWB01163939.1
FUWB01141915.1
FUWB01145015.1
FUWB01175681.1
FUWB01166125.1
FUWB01189497.1
FUWB01210075.1
FUWB01160539.1
FUWB01156980.1
FUWB01176904.1
FUWB01179044.1
FUWB01182146.1
FUWB01175020.1
FUWB01181684.1
FUWB01159799.1
FUWB01249479.1
FUWB01212458.1
FUWB01155701.1
FUWB01142728.1
FUWB01182514.1
FUWB01155503.1
FUWB01145288.1
FUWB01123940.1
FUWB01151495.1
FUWB01190120.1
FUWB01142755.1
FUWB01184461.1
FUWB01207187.1
FUWB01173940.1
FUWB01177032.1
FUWB01168730.1
FUWB01142740.1
FUWB01180221.1
FUWB01225938.1
FUWB01142746.1
FUWB01145045.1
FUWB01184110.1
FUWB01179715.1
FUWB01195760.1
FUWB01171314.1
FUWB01174393.1
FUWB01171539.1
FUWB01171570.1
FUWB01169166.1
FUWB01145028.1
FUWB01175831.1
FUWB01175832.1
FUWB01191959.1
FUWB01141924.1
FUWB01180226.1
FUWB01142726.1
FUWB01176269.1
FUWB01174270.1
FUWB01171864.1
FUWB01141926.1
FUWB01142727.1
FUWB01166412.1
FUWB01212935.1
FUWB01176090.1
FUWB01208166.1
FUWB01182511.1
FUWB01191960.1
FUWB01151545.1
FUWB01162477.1
FUWB01155523.1
FUWB01142024.1
FUWB01155517.1
FUWB01177966.1
FUWB01156937.1
FUWB01190982.1
FUWB01145032.1
FUWB01224268.1
FUWB01182513.1
FUWB01151540.1
FUWB01151525.1
FUWB01212159.1
FUWB01145071.1
FUWB01141972.1
OEZE01000001.1
BEWY01062075.1
BEWY01061207.1
BEWY01061509.1
BEWY01061789.1
BEWY01062068.1
BEWY01062076.1
BEWY01062385.1
BEWY01062485.1
BEWY01063977.1
BEWY01062496.1
FUWB01446751.1
FUWB01440932.1
FUWB01440931.1
FUWB01481211.1
FUWB01645331.1
FUWB01645338.1
FUWB01430131.1
FUWB01430130.1
FUWB01425257.1
FUWB01645356.1
FUWB01408201.1
FUWB01411522.1
FUWB01412508.1
FUWB01402732.1
FUWB01420358.1
FUWB01446762.1
FUWB01448122.1
FUWB01452412.1
FUWB01458803.1
FUWB01466663.1
FUWB01466666.1
FUWB01645300.1
FUWB01479350.1
FUWB01479370.1
FUWB01479371.1
FUWB01479380.1
FUWB01479384.1
FUWB01479400.1
FUWB01479409.1
FUWB01479412.1
FUWB01690863.1
FUWB01649031.1
FUWB01583449.1
FUWB01690859.1
FUWB01343451.1
FUWB01343456.1
FUWB01355039.1
FUWB01358499.1
FUWB01358507.1
FUWB01690829.1
FUWB01359431.1
FUWB01362300.1
FUWB01668001.1
FUWB01667968.1
FUWB01667967.1
FUWB01667926.1
FUWB01402731.1
FUWB01375935.1
FUWB01375940.1
FUWB01645384.1
FUWB01383224.1
FUWB01384499.1
FUWB01384500.1
FUWB01645358.1
FUWB01390784.1
FUWB01390787.1
FUWB01390798.1
FUWB01394663.1
FUWB01394664.1
FUWB01402726.1
FUWB01402729.1
FUWB01547198.1
FUWB01534292.1
FUWB01534293.1
FUWB01534322.1
FUWB01597388.1
FUWB01534332.1
FUWB01534333.1
FUWB01534338.1
FUWB01536778.1
FUWB01536780.1
FUWB01536794.1
FUWB01536802.1
FUWB01536807.1
FUWB01536813.1
FUWB01547115.1
FUWB01583472.1
FUWB01597389.1
FUWB01558686.1
FUWB01558687.1
FUWB01558698.1
FUWB01558721.1
FUWB01562193.1
FUWB01583453.1
FUWB01570875.1
FUWB01570898.1
FUWB01570927.1
FUWB01570933.1
FUWB01573624.1
FUWB01573625.1
FUWB01583430.1
FUWB01583436.1
FUWB01513314.1
FUWB01487345.1
FUWB01487346.1
FUWB01489274.1
FUWB01495265.1
FUWB01627859.1
FUWB01627858.1
FUWB01504077.1
FUWB01505453.1
FUWB01505455.1
FUWB01506706.1
FUWB01627837.1
FUWB01513280.1
FUWB01513301.1
FUWB01513302.1
FUWB01487344.1
FUWB01513340.1
FUWB01515878.1
FUWB01515893.1
FUWB01515903.1
FUWB01515913.1
FUWB01614574.1
FUWB01523504.1
FUWB01525525.1
FUWB01526691.1
FUWB01614572.1
FUWB01611561.1
FUWB01597407.1
FUWB01534251.1
FUWB01597404.1
FUWB01794059.1
FUWB01793821.1
FUWB01793820.1
FUWB01794245.1
FUWB01793813.1
FUWB01794242.1
FUWB01794036.1
FUWB01794037.1
FUWB01794104.1
FUWB01793806.1
FUWB01794028.1
FUWB01794060.1
FUWB01794062.1
FUWB01793805.1
FUWB01794065.1
FUWB01794071.1
FUWB01794081.1
FUWB01793771.1
FUWB01793770.1
FUWB01793579.1
FUWB01794493.1
FUWB01793846.1
FUWB01793842.1
FUWB01793847.1
FUWB01793850.1
FUWB01794258.1
FUWB01793851.1
FUWB01794273.1
FUWB01794295.1
FUWB01794328.1
FUWB01794101.1
FUWB01794498.1
FUWB01793982.1
FUWB01793983.1
FUWB01325441.1
FUWB01174278.1
FUWB01794017.1
FUWB01793832.1
FUWB01794027.1
FUWB01794594.1
FUWB01793352.1
FUWB01721333.1
FUWB01794103.1
FUWB01794092.1
FUWB01690868.1
FUWB01321743.1
FUWB01794093.1
FUWB01794100.1
FUWB01794102.1
FUWB01321748.1
FUWB01793353.1
FUWB01322435.1
FUWB01794099.1
FUWB01794086.1
FUWB01794082.1
FUWB01793565.1
FUWB01793566.1
BDFF01289561.1
BFFQ01012952.1
BFFQ01014956.1
BFFQ01051768.1
BFFQ01078534.1
BFFQ01060057.1
FXXH011248370.1
FXXH011431192.1
FXXH011662343.1
FXXH011453438.1
FXXH011470474.1
FXXH011325526.1
FXXH011577466.1
FXXH011230284.1
FXXH011470475.1
FXXH011318973.1
FUWB01690839.1
FUWB01794265.1
FUWB01794264.1
FUWB01793843.1
FUWB01794094.1
FUWB01793831.1
FUWB01728916.1
FUWB01794085.1
FUWB01793835.1
FUWB01721335.1
FUWB01728574.1
FUWB01472412.1
FUWB01645357.1
FUWB01534257.1
FUWB01534256.1
FUWB01534296.1
FUWB01794089.1
FUWB01794088.1
FUWB01690864.1
FUWB01690867.1
FUWB01793833.1
FUWB01793834.1
FUWB01534281.1
FUWB01534282.1
FUWB01794010.1
FUWB01534298.1
FUWB01534241.1
FUWB01597405.1
FUWB01547152.1
FUWB01465285.1
FUWB01407185.1
FUWB01407188.1
FUWB01407197.1
FUWB01534294.1
FUWB01793809.1
FUWB01793551.1
FUWB01793550.1
FUWB01645304.1
FUWB01347041.1
FUWB01645297.1
FUWB01645337.1
FUWB01645298.1
FUWB01793808.1
BFFQ01022060.1
FUWB01465290.1
FUWB01793810.1
FUWB01440928.1
FUWB01440933.1
FUWB01570934.1
FUWB01547154.1
FUWB01481213.1
FUWB01794064.1
FUWB01600106.1
FUWB01426346.1
FXXH011571501.1
FXXH011571500.1
FUWB01794033.1
FUWB01321744.1
FUWB01321740.1
FUWB01383221.1
FUWB01383222.1
FUWB01627863.1
FUWB01547194.1
FUWB01513341.1
FUWB01536800.1
FUWB01611509.1
FUWB01793841.1
FUWB01583470.1
FUWB01536818.1
FUWB01793840.1
FUWB01442125.1
FUWB01536810.1
FUWB01583450.1
FUWB01479406.1
FUWB01794091.1
FUWB01458787.1
FUWB01479374.1
FUWB01479375.1
FUWB01794090.1
FUWB01411527.1
FUWB01627867.1
FUWB01690813.1
FUWB01631006.1
FUWB01407195.1
FUWB01346281.1
FUWB01435563.1
FUWB01435553.1
FUWB01793837.1
FUWB01534297.1
FUWB01503675.1
FUWB01583456.1
FUWB01383404.1
FUWB01384017.1
FUWB01458778.1
FUWB01421958.1
FUWB01570852.1
FUWB01376796.1
FUWB01793836.1
FUWB01448917.1
FUWB01458777.1
FUWB01458788.1
FUWB01570870.1
FUWB01794066.1
FUWB01337664.1
FUWB01337656.1
FUWB01793814.1
FUWB01672418.1
FUWB01534200.1
FUWB01583405.1
FUWB01583455.1
FUWB01583431.1
FUWB01534206.1
FUWB01534150.1
FUWB01627816.1
FUWB01793774.1
FUWB01793520.1
FUWB01358503.1
FUWB01721258.1
FUWB01358495.1
FUWB01358497.1
FUWB01324419.1
FUWB01793519.1
FUWB01358504.1
FUWB01465268.1
FUWB01322827.1
FUWB01431293.1
FUWB01721298.1
FUWB01794029.1
FUWB01794031.1
FUWB01793773.1
FUWB01793772.1
FUWB01794246.1
FUWB01355038.1
FUWB01534245.1
FUWB01534248.1
FUWB01534249.1
FUWB01794030.1
FUWB01645296.1
FUWB01487349.1
FUWB01794068.1
FUWB01498256.1
FUWB01203663.1
FUWB01794067.1
FUWB01503648.1
FUWB01534261.1
FUWB01534260.1
FUWB01383223.1
FUWB01231410.1
FUWB01495267.1
FUWB01793817.1
FUWB01793816.1
FUWB01547128.1
FUWB01513226.1
FUWB01547129.1
FUWB01547120.1
FUWB01793763.1
FUWB01523503.1
FUWB01391704.1
FUWB01372342.1
FUWB01503649.1
FUWB01366508.1
FUWB01363131.1
FUWB01690814.1
FUWB01570855.1
FUWB01570830.1
FUWB01570850.1
FUWB01324421.1
FUWB01324424.1
FUWB01479381.1
FUWB01667892.1
FUWB01479314.1
FUWB01479338.1
FUWB01212256.1
FUWB01211760.1
FUWB01513307.1
FUWB01386832.1
FUWB01358515.1
FUWB01324427.1
FUWB01324422.1
FUWB01534244.1
FUWB01534199.1
FUWB01403664.1
FUWB01196568.1
FUWB01534325.1
FUWB01534286.1
FUWB01365698.1
FUWB01365704.1
FUWB01365705.1
FUWB01369135.1
FUWB01435549.1
FUWB01472111.1
FUWB01435550.1
FUWB01440921.1
FUWB01202580.1
FUWB01213877.1
FUWB01237114.1
FUWB01321741.1
FUWB01212999.1
FUWB01337652.1
FUWB01337647.1
FUWB01185437.1
FUWB01174292.1
FUWB01196488.1
FUWB01208357.1
FUWB01189033.1
FUWB01194692.1
FUWB01173025.1
FUWB01198451.1
FUWB01204150.1
FUWB01200214.1
FUWB01175614.1
FUWB01173663.1
FUWB01183432.1
FUWB01196574.1
FUWB01145042.1
FUWB01161186.1
FUWB01166130.1
FUWB01155674.1
FUWB01184109.1
FUWB01155531.1
FUWB01184468.1
FUWB01177207.1
FUWB01229168.1
FUWB01165044.1
FUWB01145272.1
FUWB01142022.1
FUWB01142054.1
FUWB01168736.1
FUWB01142173.1
FUWB01151797.1
FUWB01155668.1
FUWB01145098.1
FUWB01177046.1
FUWB01145235.1
FUWB01172981.1
FUWB01155663.1
FUWB01171902.1
FUWB01145041.1
FUWB01158575.1
FUWB01142017.1
FUWB01183067.1
FUWB01142701.1
FUWB01123953.1
FUWB01194446.1
FUWB01123959.1
FUWB01163644.1
FUWB01180228.1
FUWB01145038.1
FUWB01142053.1
FUWB01145040.1
FUWB01168580.1
FUWB01127715.1
FUWB01163754.1
FUWB01155661.1
FUWB01175629.1
FUWB01157384.1
FUWB01142132.1
FUWB01183554.1
BDFF01359463.1
FUWB01168585.1
FUWB01151528.1
FUWB01151787.1
FUWB01173525.1
FUWB01185540.1
FUWB01165738.1
FUWB01142700.1
FUWB01246548.1
FUWB01142029.1
FUWB01191066.1
FUWB01157139.1
FUWB01142676.1
FUWB01179719.1
FUWB01192210.1
FUWB01163743.1
FUWB01165239.1
FUWB01142671.1
FUWB01161404.1
FUWB01172421.1
FUWB01145232.1
FUWB01162353.1
FUWB01142669.1
FARD01033191.1
FUWB01145251.1
FUWB01155539.1
FUWB01164910.1
FUWB01142689.1
FUWB01142227.1
FUWB01142174.1
FUWB01215761.1
FUWB01171566.1
FUWB01164901.1
FUWB01172048.1
FUWB01145055.1
FUWB01161025.1
FUWB01168584.1
FUWB01186079.1
FUWB01185698.1
FUWB01183064.1
FUWB01167303.1
FUWB01158104.1
FUWB01171540.1
FUWB01209031.1
FUWB01163938.1
FUWB01142005.1
FUWB01160542.1
FAPI01021881.1
FUWB01157120.1
FUWB01145220.1
FUWB01187585.1
FUWB01174545.1
FUWB01168734.1
FUWB01142171.1
FUWB01205237.1
BDFF01068889.1
CDFH01008678.1
CDFH01077309.1
FASH01364594.1
FARV01222634.1
FASG01106229.1
OEIJ01709546.1
PTJI01001333.1
FASH01316349.1
UWOG012692532.1
ATAC01001829.1
FASG01083029.1
AFSP02237765.1
AFSP02281030.1
PRDE01045636.1
PRDE01200664.1
FASG01055600.1
FASG01240176.1
FASG01247915.1
FASH01360842.1
FARV01235356.1
QYSC01116979.1
FASG01331279.1
FASG01136198.1
AAAA02040840.1
FASB01028410.1
LXGH01040735.1
KB631454.1
KB631455.1
KB631456.1
KB631457.1
KB631458.1
FAUD01400830.1
FAUG01289766.1
LBLN01039425.1
LMVA01100186.1
LXGH01473651.1
LXGH01440817.1
LBLN01034833.1
LXGH01181158.1
LMVA01099242.1
LBLN01047099.1
LBLN01039390.1
LXGH01419629.1
LXGH01077496.1
PDMP01007735.1
PDMP01004795.1
PDMP01004111.1
PDMP01005564.1
PDMP01006044.1
PDMP01006598.1
PDMP01007204.1
LGRI01036289.1
LBLN01068774.1
AHJF01005700.1
LGRI01000898.1
QVOL01008474.1
QVOL01008895.1
DF837224.1
OFEX01001336.1
OFEX01001580.1
OFEX01002538.1
OFEX01001063.1
OFEX01002417.1
OFEX01001008.1
OFEX01002437.1
OFEX01000914.1
OFEX01000116.1
OFEX01001382.1
OFEX01002135.1
FASB01322660.1
NIZD01076697.1
PJAE01126636.1
BEZZ01173131.1
MWMC01028337.1
KL553579.1
KL558369.1
NKIX01000184.1
LSIN01000108.1
LYUQ01197030.1
KL544469.1
BEZZ01189542.1
MWMC01020852.1
LNSY01287461.1
KL553788.1
KL556813.1
BEZZ01169953.1
KL558374.1
AFSP02242031.1
FASB01279138.1
FASB01205074.1
FASB01208392.1
FASB01303709.1
FASB01293103.1
FLTF01006006.1
LXGH01008375.1
LMVA01019381.1
LGJC01133696.1
LGJC01019224.1
LGJC01106105.1
AACV01026610.1
MATP01002687.1
JXPT01019984.1
CAJX012008308.1
OCOA01000018.1
AWGZ01403833.1
FAGC01002119.1
FABQ01001048.1
CZRN01003167.1
LK280952.1
LK357052.1
LPNX010762281.1
LPNX010852658.1
FAFB01001856.1
LMTP014058827.1
LK257485.1
LK303582.1
LK368348.1
LMTP014000311.1
LMTP014058388.1
DF230118.1
LBLR01004002.1
LBLR01007490.1
LBLR01014696.1
LXGH01275211.1
FAMN01001856.1
FABQ01001206.1
LK304621.1
LPNX010390978.1
AWGZ01426960.1
AWGZ01412308.1
AWGZ01400419.1
AWGZ01414918.1
LOLC01009779.1
CBUG010020377.1
QLAN01000134.1
QPHH01000168.1
ODGO01557119.1
CBMN011406108.1
LOLC01004172.1
OEIJ01565125.1
JMBQ01001251.1
FLRE01002761.1
KE140934.1
ATCM03094218.1
JPSE01000499.1
CSTQ01003896.1
LOLC01008382.1
ODGO01551103.1
ODGO01672079.1
ODGO01486442.1
ODGO01486443.1
ODGO01560345.1
FASB01220873.1
CZCL01000436.1
FAPN01213381.1
FASB01026416.1
MATP01010656.1
CCMK012371730.1
JXPT01050386.1
CAJX010053643.1
CAJW011546737.1
CAJW011556170.1
CAJW011546090.1
PRDE01127457.1
AGCT01049166.1
AFSP02268131.1
AFSP02267911.1
FAQF01252318.1
UXGB01052257.1
UXGB01059764.1
UXGB01061181.1
FAQF01284513.1
FAQF01067952.1
FASG01346944.1
FASI01114938.1
FASG01230235.1
FAUD01083900.1
GL342519.1
OEIJ01683621.1
PRDE01065997.1
MPGJ01001161.1
PDMQ01000369.1
NKQP01000798.1
KB734597.1
FBXV01341609.1
JXPL01103920.1
JXOR01001370.1
CBLZ010016930.1
AFSP02227847.1
CAJW010346644.1
NTGG01001643.1
AZBX01005556.1
AYEL01021443.1
CELW01033700.1
FARP01183344.1
FARB01495866.1
FASG01370639.1
FAQS01129892.1
FARV01081572.1
FASG01370641.1
FARY01332919.1
FASG01374358.1
FAQS01164167.1
FARN01314103.1
CAFC02297632.1
FASL01062831.1
CAFC02253424.1
FARV01245549.1
FARY01109198.1
FARV01251970.1
QYSC01025722.1
FAQE01400708.1
ATAC01002422.1
ODGO01342814.1
QVQW01000347.1
CYSQ012696846.1
FUFL01003189.1
CYSQ010315893.1
ODGO01640601.1
FUFL01003269.1
CYSQ012810188.1
CYSQ012526142.1
ODGO01465625.1
CYSQ010409599.1
ODGO01663587.1
UCOL01034611.1
UCOL01035406.1
FLTG01009730.1
FLTE01003815.1
FLTE01004700.1
FLTD01003706.1
FLTD01008970.1
FLTE01003156.1
FLTD01010011.1
FLTC01006342.1
NBAH01028008.1
LAST02025652.1
LAST02032431.1
NBAH01025375.1
LAST02030322.1
JXPO01091649.1
LAST02025821.1
LAST02032324.1
LAST02023741.1
LAST02031814.1
LAST02032751.1
LAST02029878.1
LAST02031448.1
LAST02030528.1
LAST02026065.1
NBAH01043395.1
LAST02023828.1
NBAH01026722.1
LAST02024845.1
LAST02031255.1
LAST02030647.1
NBAH01018708.1
LAST02031797.1
OBLE01129502.1
CEGH01272915.1
CEGH01047132.1
CEGH01278022.1
CEGH01278776.1
CEGH01264248.1
CEGH01155487.1
FAUD01317682.1
CCMK010536893.1
CCMK012594931.1
CCMK010914941.1
AJKK01157267.1
FLTG01017375.1
FXXK01004977.1
FXXK01004885.1
JYHL01000755.1
PEHR01087726.1
FASG01365789.1
FARB01489265.1
FAUB01276725.1
FASG01366536.1
GL631358.1
FASG01365057.1
FARB01361320.1
FARB01392706.1
FARB01433376.1
FARB01399145.1
FARB01500432.1
FARB01502814.1
FASO01351019.1
FASG01344046.1
FASG01094447.1
FASG01340083.1
FARB01375877.1
FARB01493147.1
FASO01359512.1
FASG01315651.1
FARB01162321.1
FAQG01254082.1
CWKB01016757.1
FAQG01202020.1
FARX01417406.1
FAQG01204449.1
KQ218346.1
KQ222804.1
JXMZ02062232.1
LBLN01034636.1
LBLN01102467.1
LBLN01036332.1
LXGH01457414.1
LMVA01096431.1
LXGH01143323.1
LXGH01395325.1
LBLN01036331.1
LBLN01041370.1
LBLN01036183.1
LXGH01408318.1
LXGH01519801.1
LBLN01036184.1
LBLN01056048.1
LBLN01046304.1
LBLN01036185.1
LBLN01049100.1
LBLN01044176.1
LMVA01100550.1
LXGH01400208.1
CCMK012943237.1
LMZG01023281.1
CEGH01365036.1
ASJK01017695.1
CCYC016790371.1
LXGH01393660.1
CH402522.1
AHJF01010052.1
ASJK01080832.1
CCYC015028296.1
ASJK01089079.1
ASJK01039401.1
ASJK01086156.1
ASJK01025336.1
FASQ01275696.1
ASJK01086127.1
ASJK01005627.1
KD453526.1
LXGH01016418.1
LYTE01038395.1
NKXL01319660.1
LYTB01018340.1
CH400150.1
LYTD01038644.1
LYTE01045014.1
NKXL01128962.1
LYTB01025969.1
LYTC01045903.1
CH399798.1
LWKS01042740.1
LWKS01046326.1
LYTB01024854.1
LYTD01034334.1
LYTE01033821.1
LTAH01100777.1
BEWY01022517.1
BEWY01021378.1
BDMT011147980.1
BEWY01026079.1
BDMT010346597.1
BDMT011248346.1
BEWY01020745.1
FAUD01398497.1
FAUD01353846.1
FATA01395831.1
FAUD01345285.1
FATA01162220.1
PRDE01050707.1
PRDE01055070.1
PRDE01177252.1
PRDE01212529.1
ATCM03101018.1
ATCM03102959.1
FUEF01011954.1
FUEF01016393.1
FUEF01013079.1
FUEF01015879.1
FUEF01011908.1
PRDE01139694.1
PRDE01099556.1
QMFK01005232.1
AHJF01003226.1
AHJF01000522.1
LGJD01097597.1
AHJF01005483.1
LGJD01065455.1
LGJD01028990.1
LGJD01087497.1
LGJD01098595.1
EQ981102.1
MAMN01012846.1
UFQX01001593.1
LGJD01021171.1
NAGG01005270.1
LWKT01000427.1
LWKT01000275.1
NAGG01003921.1
LWKT01001284.1
NAGG01003768.1
LTAH01042132.1
NAGG01003817.1
LTAH01054625.1
LTAH01087194.1
LWKT01000476.1
FUEF01011728.1
FUEF01010708.1
NAGG01004170.1
LWKT01002308.1
LTAH01031952.1
LWKT01003191.1
NAGG01005152.1
FUEF01019239.1
NAGG01002490.1
NKXL01059911.1
NAGG01004374.1
NAGG01004127.1
NAGG01003948.1
NAGG01005142.1
NAGG01005116.1
NAGG01002992.1
NAGG01003848.1
NAGG01002444.1
NAGG01005498.1
NAGG01004392.1
NAGG01005006.1
LWKT01000667.1
NAGG01005242.1
OFEX01000055.1
PDMP01000512.1
PPLG02000098.1
LBLN01040448.1
LBLN01048269.1
LBLN01048268.1
LBLN01040447.1
LXGH01377181.1
LMVA01101192.1
LMAV010531956.1
LMVA01098086.1
LMAV010703414.1
OENK01011440.1
OEOC01165809.1
LMVA01099331.1
LMAV012489126.1
LMAV012212876.1
LMVA01101714.1
LMVA01097901.1
LMAV010384317.1
FARY01039644.1
FARV01260190.1
FAQE01400130.1
FARX01032095.1
QYSC01009055.1
AFSP02240121.1
LGRI01010997.1
LGRI01018715.1
LGRI01083097.1
LGRI01037626.1
LGRI01052351.1
CCMK012214394.1
CCMK010788322.1
CCMK010399846.1
CCMK012473829.1
UIGX01069550.1
CCMK012086149.1
CCMK011445884.1
AJKK01120237.1
AJKK01048534.1
OBIJ01003198.1
AUPI01075737.1
AJKK01157135.1
AJKK01174990.1
UWOF012159090.1
AJKK01078235.1
UWOF012215617.1
CCMK012381899.1
AUPI01067222.1
MPKX01161612.1
CCMK013010266.1
OBIJ01006053.1
CCMK012991040.1
CCMK010338445.1
AJKK01158769.1
CAJX010008082.1
LMZG01023137.1
FLTC01001807.1
FATA01396176.1
FAUD01395006.1
NNCF01096313.1
FASO01342015.1
FATA01405656.1
FARY01304269.1
FASO01346972.1
FATA01405226.1
NNCF01085510.1
FATA01387060.1
FAUD01375655.1
FASH01325182.1
FATA01382145.1
FARX01407118.1
FAUD01376761.1
NNCF01078940.1
FATA01403769.1
FAUD01391472.1
FASH01103304.1
FARY01425616.1
FATA01188346.1
FATA01404010.1
FAUD01397496.1
NNCF01147498.1
FATA01393789.1
FAQG01231229.1
FATA01387692.1
FATA01392821.1
FAUD01390478.1
FARY01421866.1
FATA01397949.1
FASO01340423.1
FATA01361911.1
LXGH01008695.1
CCYC011323695.1
CCYC013365775.1
MBSW01001060.1
CCYC010510099.1
CCYC012239852.1
CCYC013508192.1
CCYC015442679.1
CCYC011555842.1
CCYC016110008.1
CCYC013884108.1
MATU01138872.1
FASB01004628.1
FASB01189592.1
JXPU01055898.1
JXPU01077152.1
JXPU01067300.1
JXPU01164075.1
JXPU01053519.1
JXPU01181589.1
JXPU01020885.1
FARO01021706.1
FARN01348364.1
FARO01005647.1
FARO01037617.1
FARO01080115.1
FARN01326202.1
FARO01000569.1
FARO01067475.1
FARN01351393.1
FARO01012707.1
FARN01310314.1
CEGH01218170.1
JSYW01009207.1
KE115623.1
LFLV01001521.1
AYEL01092302.1
AHJF01025207.1
AHJF01004610.1
LIAE01003361.1
FUEF01002951.1
CAJX010026973.1
AHJF01017728.1
AHJF01014723.1
LGJD01001728.1
CEGH01283095.1
AECO01089649.1
CAJV01015868.1
JFZQ01005735.1
AZRP01035881.1
NKQP01001002.1
CALO01298314.1
FLTG01026037.1
FLTG01024725.1
LGJD01086297.1
FLTG01025503.1
FLTG01026829.1
PJAE01027870.1
PJAE01805864.1
PJAE01805867.1
PJAE01142386.1
PJAE01866733.1
PJAE01805857.1
PJAE01805866.1
PJAE01805862.1
PJAE01805860.1
PJAE01805863.1
PJAE01805861.1
PJAE01805859.1
CCMK010751645.1
CCMK012304725.1
KQ002503.1
LMZG01039413.1
FLTG01027260.1
FLTC01003028.1
CCMK012385839.1
CCMK012387464.1
CCMK012505854.1
FATA01402998.1
FAUD01223165.1
FAQG01270880.1
FAUD01380120.1
FATA01403162.1
FATA01400811.1
FAQG01222179.1
FAQG01288109.1
FAUD01395864.1
NNCF01085856.1
FATA01382732.1
FARV01219122.1
FAQS01394260.1
FASQ01276713.1
FAUD01390900.1
FATA01392388.1
FAQG01253744.1
FASH01360887.1
FATA01273292.1
FATA01400408.1
FAQG01267227.1
FASO01348559.1
FASQ01247894.1
FATA01390182.1
FAQG01295007.1
FATA01309475.1
FASO01347964.1
JRKL01152005.1
LGJD01030853.1
LGJD01075591.1
JRKL01148122.1
LGJD01033668.1
LGJC01013987.1
CCMK010070000.1
CCMK012359259.1
CCMK012829926.1
LD065595.1
LD198071.1
CCMK013066978.1
CCMK013083304.1
CCMK012544794.1
KB741473.1
KB739941.1
AFSP02303199.1
CBLZ010809392.1
AFSP02295368.1
NKQP01001883.1
NKQP01002100.1
NKQP01002360.1
AFSP02280142.1
FASB01291328.1
FASB01201131.1
OZJO01003811.1
PRDE01095942.1
FARX01330818.1
FARY01320902.1
FAUG01297468.1
FASI01120536.1
FAUG01283659.1
FARX01381565.1
FASI01192379.1
FARY01373864.1
MCIT02069685.1
MCIT02049148.1
MCIT02006711.1
MCIT02018939.1
MCIT02030848.1
AYOE01088717.1
MCIT02023576.1
MCIT02013761.1
MCIT02038727.1
MCIT02008841.1
MCIT02006042.1
MCIT02008430.1
MCIT02013884.1
JRRC01056417.1
PTJP01070073.1
MCIT02036690.1
MCIT02016641.1
MCIT02036875.1
MCIT02008945.1
MCIT02062384.1
MCIT02012077.1
MCIT02086462.1
MCIT02049287.1
MCIT02002186.1
MCIT02054592.1
MCIT02055808.1
MCIT02005674.1
FASH01364740.1
FAUG01314898.1
FASH01364743.1
FARV01262391.1
FASH01364745.1
FARY01056868.1
FASG01230752.1
FASH01364772.1
FAUG01269735.1
FASI01210009.1
FAUG01269741.1
LHTN01002721.1
LHTN01002666.1
ASJN01087398.1
NNCF01148524.1
FAGC01002365.1
LK349520.1
FABP01001582.1
FABQ01001103.1
FAMN01001247.1
FABQ01001691.1
LK377989.1
LK274902.1
LK348490.1
CTBL01000362.1
CTBL01002597.1
CTBL01001674.1
CTBL01003042.1
KE885771.1
KE908895.1
AWGZ01419869.1
AWGZ01344204.1
AWGZ01432791.1
AWGZ01415854.1
AWGZ01431029.1
AWGZ01375986.1
AWGZ01432693.1
AWGZ01440824.1
AWGZ01369463.1
AWGZ01439736.1
AWGZ01318937.1
AFSP02251566.1
LGRI01006558.1
LGRI01024351.1
KE734628.1
LXGH01222836.1
LXGH01400555.1
LXGH01457071.1
LXGH01374048.1
LXGH01399788.1
FAMN01000401.1
FAMN01001119.1
LK351350.1
FAMN01000172.1
LK370597.1
DF216757.1
FAGC01001738.1
FACE01001912.1
LQNS02120183.1
LK315723.1
FAGC01002358.1
LPNX011003931.1
LPNX010547887.1
LK321697.1
LPNX011225837.1
CBTL0100365408.1
LOLC01004742.1
ODGO01568753.1
ODGO01709462.1
ODGO01647708.1
ODGO01616421.1
CSTQ01000450.1
NNCF01133579.1
JRUE01000002.1
LWKW01180663.1
KB126379.1
AZRP01039510.1
ADAS02013964.1
AZRO01027217.1
LADB01042242.1
LADF01043104.1
LADD01042850.1
LACX01042203.1
LADE01042666.1
LACV01042346.1
LACY01042405.1
LACZ01042361.1
LADH01042292.1
LADC01042568.1
LADG01043067.1
LACW01042410.1
LADA01042447.1
UCOJ01013363.1
NNCF01110570.1
AZRP01036246.1
NNCF01108766.1
NNCF01102717.1
PWAO01000101.1
MVKJ01000038.1
JRUJ01000110.1
PWAO01000061.1
ASJK01007421.1
LFIV01000634.1
LACW01046299.1
LACZ01046238.1
LADH01046178.1
LADC01046329.1
LADA01046317.1
LACY01046279.1
LADG01046899.1
LADB01046126.1
LADF01046794.1
LADD01046558.1
LACX01046108.1
LADE01046368.1
LACV01046230.1
LACU01019708.1
LACS01021653.1
AJIL01006641.1
NNCF01015993.1
NEVG01001525.1
UCOJ01009964.1
KB106016.1
JRUE01000102.1
LADB01047828.1
LACZ01047946.1
LADH01047875.1
LADC01047945.1
LADG01048568.1
LACY01047967.1
LACW01048004.1
LACV01047916.1
LADE01047992.1
LACX01047839.1
LADD01048154.1
LADF01048402.1
LACU01020169.1
LACT01024543.1
LACS01022120.1
LFIV01000737.1
LADC01047207.1
LADB01047046.1
LACX01047042.1
AJIL01009270.1
JYDQ01001626.1
AOUJ01504195.1
UVXS01000044.1
ASJK01034096.1
ASJK01016172.1
AZRP01048178.1
ADAS02008716.1
ADAS02005795.1
AVCP011207950.1
LLWD01002374.1
ADAS02011266.1
CBTL0101521500.1
CYSQ010390560.1
PDMN01001645.1
LOLC01000111.1
LOLD01001111.1
CYSQ012664539.1
FUFL01002159.1
CYSQ012533699.1
FAQX01313707.1
PDMP01000954.1
FUFL01002682.1
ODGO01643891.1
CYSQ012629734.1
CBMN010034207.1
LBLN01078091.1
LBLN01049423.1
QVOL01009198.1
QQTR01088198.1
QQTR01045763.1
FLTC01005328.1
QQTR01063178.1
QQTR01085910.1
FAUG01256204.1
LGJD01008823.1
BEWY01033711.1
KL558577.1
KL554838.1
LNSY01366422.1
CBTL0110932053.1
GL352843.1
NKXL01002956.1
ADDD02150827.1
LYTC01043262.1
LYTE01044010.1
UXGB01059289.1
LYTE01046649.1
LWKS01040281.1
FASG01262851.1
FASG01374793.1
LIAE01005271.1
BBOV01505218.1
AGCT01022185.1
PRDE01113076.1
LKME02044245.1
NNCB01001674.1
NNCB01007855.1
NNCB01001036.1
BBOV01490064.1
LOLC01004068.1
PDBU01004952.1
AFSP02295719.1
LGJD01027491.1
LGJD01007227.1
LGJD01026214.1
LGJD01015677.1
AEHI01034082.1
LXGH01465033.1
LXGH01178334.1
LXGH01493578.1
LXGH01140476.1
LXGH01057663.1
LXGH01415188.1
LXGH01023965.1
LXGH01438542.1
FLTC01004821.1
CCYC013544780.1
LMZG01011161.1
FAQE01311089.1
FAQE01321999.1
FARY01215980.1
FASD01271801.1
OEIJ01595889.1
FAUG01248810.1
FASI01035987.1
FASI01243331.1
FASI01162949.1
FAUG01248609.1
MCIT02081301.1
MCIT02040480.1
MCIT02060374.1
MCIT02078079.1
MCIT02071654.1
MCIT02007756.1
MCIT02003310.1
MCIT02023954.1
MCIT02076087.1
MCIT02084552.1
MCIT02008057.1
MCIT02004124.1
MCIT02027741.1
MCIT02034734.1
MCIT02069040.1
MCIT02026287.1
MCIT02057819.1
CBMM010006148.1
MCIT02017135.1
MCIT02022898.1
PTJP01459144.1
MCIT02052906.1
MCIT02030220.1
MCIT02080705.1
MCIT02018180.1
MCIT02014882.1
AYOE01074159.1
MCIT02017434.1
MCIT02020240.1
MCIT02012214.1
MCIT02062378.1
MCIT02005889.1
MCIT02081142.1
CAOK01411456.1
AYOE01097698.1
MCIT02031951.1
MCIT02061228.1
MCIT02073045.1
MCIT02015776.1
MCIT02011029.1
MCIT02018660.1
MCIT02021058.1
MCIT02046699.1
MCIT02058595.1
MCIT02046480.1
MCIT02019255.1
MCIT02080476.1
MCIT02054218.1
JRRC01255467.1
JRRC01360228.1
CAOK01443716.1
JOTO01000601.1
JRRC01311960.1
AYOE01082868.1
AMOP01039880.1
MCIT02029054.1
KN428004.1
MCIT02030899.1
MCIT02067610.1
MCIT02026902.1
MCIT02010728.1
MCIT02086957.1
MCIT02011936.1
MCIT02005085.1
KN420950.1
KN443313.1
AORQ01008342.1
PTJP01006169.1
OEJZ01053792.1
NBSK01010596.1
LNCG01148092.1
FASB01199594.1
FAPN01218292.1
AACG02000379.1
AACG02000473.1
AACG02000461.1
AACG02000375.1
FATA01316179.1
LBLN01017994.1
LBLN01074549.1
LBLN01055625.1
LBLN01109944.1
LBLN01097722.1
LBLN01058120.1
LBLN01058114.1
LBLN01033413.1
LBLN01124088.1
ALJY01002896.1
JMFU01114696.1
AVOS01071990.1
JNOX01002910.1
KL872968.1
KL869708.1
NADW01000171.1
NKKL01000162.1
QYYA01000137.1
NKKG01000297.1
PSRW01000189.1
LQWZ01000031.1
PTOE01000053.1
RCGM01000059.1
CVMW01018830.1
NNCF01039417.1
FASO01135193.1
UCOM01031813.1
LGJD01074260.1
AHJF01011950.1
LGJD01009931.1
LXGH01299305.1
CAOK01054785.1
LGJD01063475.1
OLMU01001914.1
OLMU01002225.1
AHJF01028434.1
AHJF01016853.1
AHJF01016856.1
LYFV01000987.1
CVMW01079984.1
AHJF01017576.1
CAJX010055234.1
AHJF01017582.1
AHJF01017594.1
LXGH01342814.1
LXGH01517642.1
LXGH01410235.1
LXGH01407782.1
LXGH01183945.1
LXGH01354108.1
FACE01003574.1
LQNS02243055.1
AWGZ01348168.1
AWGZ01415378.1
AWGZ01414435.1
LXGH01492379.1
LXGH01509661.1
LXGH01322588.1
LXGH01298623.1
LK331480.1
LGJC01005378.1
LGJC01073699.1
LGJC01126571.1
LGJC01040276.1
LGJC01003862.1
LGJC01020332.1
LGJC01104847.1
LGJC01060794.1
LGJC01110861.1
LGJC01046594.1
LGJC01030005.1
AFSP02289635.1
LGJC01100267.1
LGJC01066946.1
LGJC01101219.1
LGJC01108247.1
LGJC01047033.1
LGJC01130291.1
LGJC01024923.1
LGJC01031107.1
LGJC01038652.1
LGJC01026154.1
QJTX01000362.1
QJTZ01000881.1
LK232113.1
JSXG01000182.1
ADAS02014443.1
ADAS02014445.1
LNCG01246272.1
AYZX01136522.1
LCWJ01003407.1
EQ101147.1
JXPU01126013.1
JXPU01091781.1
FASB01095731.1
FASB01184639.1
OEIJ01760081.1
FASB01104771.1
FASB01110645.1
FASB01106021.1
FASB01082851.1
FASB01094326.1
KQ217518.1
AWUE01002965.1
KQ189949.1
JXPO01137424.1
KQ222440.1
JXPO01114609.1
KE734422.1
NIUS010168287.1
FARO01039027.1
LQIF01003952.1
NFUL01008526.1
LXGH01505699.1
LXGH01394258.1
LXGH01415099.1
JSYW01009696.1
AZBW01018182.1
FASB01033208.1
PRDE01141424.1
FXDS01005616.1
KQ221834.1
CEGH01278696.1
KQ214290.1
CEGH01367857.1
KQ171818.1
CEGH01289354.1
FASA01307066.1
FARY01023249.1
FARY01061879.1
KI630119.1
FAQS01414574.1
QYSC01011098.1
FAPN01210786.1
FLTF01011471.1
FLTG01000305.1
FLTE01001417.1
KL404258.1
KL403570.1
KL404371.1
KL404306.1
DF961419.1
FUEF01003062.1
CCYC012546284.1
CAJX010007608.1
CAJX011975270.1
AACV01028380.1
AACV01026375.1
FUEF01005740.1
LIAE01000186.1
FUEF01006957.1
AACV01028986.1
FUEF01002960.1
CAJX011870527.1
CAJX010006232.1
CAJX010007297.1
CAJX012077846.1
CAJX010018947.1
AHJF01010534.1
CCYC011185545.1
AACV01026044.1
FUEF01006314.1
CCYC010095163.1
CCYC011120004.1
CCYC011474500.1
AACV01028174.1
LXJT01040210.1
AHJF01010779.1
FARY01335079.1
FAQG01004339.1
JHUJ02007458.1
OEIJ01647738.1
JPFL01000852.1
JPFL01000876.1
CM000703.1
CCMK013022778.1
NIVO01063940.1
QQTR01015655.1
QQTR01118579.1
KE120057.1
QLPN01000232.1
BDGN01023549.1
QMFH01056747.1
BDGN01025321.1
QMFH01012568.1
BDGN01021647.1
BDGN01026257.1
QMFH01074857.1
BDGN01026801.1
LNSY01386995.1
KL555160.1
FARV01199001.1
FARV01255664.1
MATU01193297.1
MATU01195180.1
PRDE01033534.1
HG808059.1
ADBW01020410.1
AFSP02231275.1
AGCT01027961.1
AFSP02261339.1
CAJX010006550.1
MATP01008895.1
MATP01007837.1
MATP01013926.1
MATP01001300.1
OEIJ01432007.1
GL342382.1
JHUJ02010358.1
FASG01224859.1
PTJI01000979.1
AFSP02280474.1
FASG01355010.1
FASG01322638.1
LD049329.1
LD181805.1
CCMK012510310.1
CCMK012170181.1
CCMK011194901.1
UIGX01063889.1
FAQS01405853.1
FAUB01278082.1
FAQE01317209.1
FAQS01324967.1
NKXL01022459.1
LUGF01035834.1
FAQS01419109.1
FAQS01416080.1
FAQE01400563.1
FAQS01412464.1
FAQE01330560.1
FASO01360071.1
FLTG01001660.1
FARP01280582.1
FATA01396413.1
FASO01298090.1
FAQG01277855.1
FASG01307955.1
FARV01205290.1
FAQS01051678.1
FARX01153953.1
FAQS01051739.1
FASG01012390.1
FARV01176737.1
FAUD01378621.1
FAQS01051891.1
FARV01147807.1
FASG01336990.1
FAQS01052537.1
MBFZ01000145.1
CBTL0100432714.1
JWZS01000015.1
PJAE01816488.1
PJAE01822816.1
PJAD011586232.1
PJAE01076046.1
PJAE01076045.1
PJAD010506496.1
PJAE01034105.1
PJAE01034106.1
PJAE01642864.1
PJAD011188228.1
PJAE01083219.1
AHJF01006965.1
AHJF01008640.1
AHJF01009212.1
AHJF01011663.1
AHJF01024533.1
AHJF01024323.1
AHJF01002368.1
PDMP01000323.1
MZNY01000111.1
PDMP01005109.1
PDMP01005534.1
PDMI01000465.1
QWZT01000102.1
MQQT01001947.1
MQQU01002090.1
MQQX01000231.1
MQQV01000938.1
MQQW01000317.1
MQQU01001858.1
LXGH01387137.1
LXGH01395507.1
LXGH01375033.1
LXGH01395531.1
LXGH01395537.1
LBLN01008933.1
FARO01086909.1
LXGH01395541.1
LXGH01395547.1
LXGH01395562.1
LBLN01039034.1
LBLN01039030.1
LXGH01473682.1
QVOL01009768.1
PTEZ01006198.1
PTEZ01007037.1
KL647288.1
PTEZ01005559.1
PTEZ01005932.1
PTEZ01005967.1
PTEZ01005975.1
PTEZ01006793.1
PTEZ01005383.1
PTEZ01006386.1
PTEZ01002503.1
PTEZ01003178.1
PTEZ01006966.1
PTEZ01004019.1
PTEZ01004137.1
PTEZ01005969.1
PTEZ01006463.1
PTEZ01004898.1
PTEZ01006159.1
PTEZ01006135.1
PTEZ01007587.1
JXWP01000050.1
PTEZ01003882.1
PTEZ01004756.1
PTEZ01003494.1
PTEZ01003125.1
PTEZ01005392.1
PTEZ01002803.1
PTEZ01007231.1
PTEZ01006250.1
PTEZ01007122.1
PTEZ01006448.1
JXWP01000027.1
KL647298.1
PTEZ01002658.1
PTEZ01006083.1
PTEZ01005415.1
PTEZ01005275.1
PTEZ01005749.1
PTEZ01002996.1
PTEZ01005447.1
PTEZ01007202.1
KL647314.1
JXWP01000014.1
AVCP011306387.1
KB610740.1
LXGH01345330.1
LXGH01334820.1
KB610747.1
LGJD01032024.1
LGRI01098236.1
LGRI01015369.1
AVCP011215231.1
FARO01113994.1
LXGH01500996.1
KB610757.1
FLTC01006443.1
FLTG01000680.1
FLTE01000125.1
FLTD01000166.1
RCNN01000582.1
AWGZ01426512.1
AWGZ01354407.1
AWGZ01427841.1
AWGZ01412793.1
KE909966.1
AWGZ01418928.1
AWGZ01365001.1
AWGZ01419183.1
CTBL01004441.1
CTBL01002996.1
CTBL01002398.1
CTBL01002439.1
CTBL01003568.1
CTBL01001976.1
AWGZ01441110.1
AWGZ01432250.1
AWGZ01431660.1
QPHH01000843.1
ODGO01665260.1
FLRE01001844.1
QPHH01000846.1
AGQR02006313.1
NMZO01006056.1
QPHH01000856.1
LK164057.1
DF232237.1
LPNX010573515.1
LK124965.1
LK358643.1
CBTL0100280269.1
CBTL0100584452.1
CBTL0100995173.1
CBTL0102787987.1
CBTL0103340184.1
CBTL0104060342.1
CBTL0106596590.1
PDMP01007287.1
LBLN01062222.1
LBLN01079092.1
FXDY01007117.1
AJKK01118582.1
AUPI01130791.1
KQ573288.1
AFSP02279761.1
FARY01416656.1
FASI01058798.1
CCYC016210865.1
FARV01241375.1
QYSC01016598.1
FARX01009818.1
QYSC01020346.1
FARY01016799.1
FAQS01094070.1
FARY01004077.1
QYSC01099634.1
QYSC01026470.1
KB208415.1
QYSC01011141.1
FARV01258699.1
QYSC01026928.1
QYSC01023216.1
JMBQ01000463.1
JMBQ01000743.1
JMBQ01000241.1
JMBQ01000659.1
JMBQ01000602.1
PRDE01212848.1
CAJW011534934.1
FLRE01003083.1
UTFB01000008.1
LIEC01008525.1
FLRE01001776.1
LEOU01011315.1
CVND01000157.1
LEOU01000480.1
JGUY01000138.1
JGUX01000115.1
OEIJ01677470.1
ODGO01721193.1
PRDE01178602.1
AFSP02313302.1
PRDE01178635.1
PRDE01178668.1
PRDE01017901.1
ASJN01000006.1
PRDE01178736.1
FAQG01282796.1
FAQC01338395.1
FAQG01279065.1
FAQC01389746.1
CWKB01016590.1
FAQT01419346.1
FAQG01060048.1
FAQG01266787.1
FAQG01210835.1
FAQG01275747.1
FAQC01382750.1
FAQG01175059.1
FAQC01375667.1
FAQC01392329.1
FAQG01222858.1
FAQC01394034.1
LGJC01072146.1
LGJC01100292.1
LGJC01070448.1
LGJC01074337.1
LGJC01052588.1
FARY01408190.1
FASI01003262.1
FLTG01001680.1
PTJI01002768.1
FASG01056723.1
FASG01300867.1
AFSP02296725.1
FASG01344534.1
FASG01154858.1
AFSP02240070.1
AWUE01002379.1
FARV01248988.1
FASH01360819.1
FASG01058175.1
FAUG01206606.1
FARX01408775.1
FASI01047142.1
NXEF01002671.1
EQ097545.1
EQ097521.1
APKU01001105.1
JSZB01062734.1
AHJF01001455.1
AHJF01004905.1
AHJF01005842.1
AHJF01006925.1
AHJF01000532.1
AHJF01001653.1
QZLG01011309.1
QZLG01013480.1
QZLG01012994.1
JRKL01151521.1
QZLG01008563.1
JRKL01106430.1
QZLG01004948.1
KN233000.1
QZLG01011856.1
JRKL01136111.1
QZLG01011051.1
JRKL01144894.1
QVQW01000681.1
QVQW01000602.1
QVQW01000263.1
QVQW01000299.1
QVQW01000550.1
QVQW01000739.1
QVQW01000394.1
FAPX01091159.1
FASC01339200.1
FASC01362004.1
KI645847.1
KI644168.1
KD333101.1
FUEF01012558.1
FUEF01009349.1
KI645750.1
KD347119.1
LK119914.1
OEIJ01258125.1
CAOK01034131.1
CAOK01091696.1
CAOK01226563.1
CAOK01052289.1
CAOK01206718.1
CAOK01258838.1
CAOK01043193.1
CAOK01481835.1
CAOK01311313.1
CAOK01385972.1
CAOK01424172.1
CAOK01011938.1
ODGO01712584.1
AWGZ01439943.1
AWGZ01353243.1
AWGZ01425843.1
AWGZ01017629.1
AWGZ01416098.1
KE908809.1
AWGZ01431125.1
AWGZ01376550.1
AWGZ01411977.1
AWGZ01344457.1
JSXG01000168.1
LXGH01282545.1
LXGH01113341.1
LXGH01259103.1
CAJV01025067.1
CAJV01023316.1
CVTB01000182.1
LALL01000146.1
NHNX01000143.1
CBTL0102379650.1
CBTL0104677438.1
AJKK01029316.1
KE559374.1
KQ002633.1
LXGH01137185.1
AUPI01032281.1
AJKK01174932.1
AJKK01172499.1
KE559457.1
FAUG01280815.1
FASI01022342.1
FASI01104957.1
FAQE01403421.1
FAUG01210923.1
FASI01024838.1
FAUG01185884.1
FAUG01202781.1
FAUG01308910.1
FAQE01241136.1
FAQE01403125.1
AFSP02243550.1
PRDE01121989.1
AFSP02292454.1
ATBX01164716.1
FUEF01006678.1
AWGZ01438390.1
AACV01031639.1
AACV01026350.1
AHJF01020374.1
AHJF01020376.1
AHJF01020378.1
AHJF01019642.1
AHJF01011646.1
AHJF01010715.1
AHJF01021099.1
AHJF01011310.1
AHJF01021104.1
FARV01271693.1
KE117617.1
CAJX010055296.1
CAJX010028941.1
AACV01026824.1
AHJF01021107.1
LXGH01068330.1
AHJF01021110.1
LXGH01170058.1
AHJF01021112.1
ODGO01673446.1
ODGO01613912.1
CBTL0108249881.1
CSTQ01003927.1
ODGO01713618.1
ODGO01642180.1
ODGO01671812.1
ODGO01691123.1
ODGO01558597.1
CKYY01000059.1
MWRV01000041.1
UTRS01000204.1
FSLH01000036.1
CCYC010575149.1
CCYC013664220.1
CAJX010194762.1
BHFV01009006.1
BFAE01039531.1
MVHG01000357.1
PYPV01000200.1
JMBQ01001278.1
FLRE01002356.1
PDMP01000803.1
FLRE01000491.1
BFCQ01000125.1
CZJT01000039.1
UVXY01000176.1
BFCK01000531.1
LPSC01000028.1
JQHO01000043.1
MRAA01000079.1
CMHC01000050.1
CLCE01000362.1
PCMU01000043.1
CKYY01000039.1
CMHF01000056.1
FTZV01000200.1
ACSZ01033921.1
PDNT01000020.1
CCYC016396732.1
CBMN010130232.1
OEIT01013991.1
LOLD01000695.1
CZHE02021883.1
AGQR02005277.1
PDMR01000737.1
FLRE01002595.1
FLRD01000871.1
FLRE01000228.1
ASJK01024858.1
PEGC01000513.1
OEIT01017382.1
AFSP02209067.1
OEIJ01399180.1
FLRE01001025.1
MPGJ01001148.1
FLRD01000697.1
CAJV012575251.1
FABQ01001777.1
LK324663.1
LQNS02270392.1
LMTP014098851.1
CBTL0104562666.1
FAGC01001788.1
LK213417.1
LK277256.1
LK252701.1
HF935835.1
KE914315.1
KE898793.1
AWGZ01416891.1
AWGZ01432745.1
AWGZ01412653.1
LXGH01053120.1
LXGH01243242.1
LXGH01198431.1
LXGH01189769.1
LXGH01398068.1
LXGH01420972.1
LXGH01332655.1
LXGH01012232.1
LXGH01360720.1
LXGH01508933.1
LXGH01290545.1
LXGH01288538.1
ANOX01006010.1
OEIJ01715975.1
ODGO01717359.1
ODGO01652780.1
ODGO01585400.1
OEIJ01755557.1
CSTQ01003530.1
CUUH01000028.1
ODGO01370818.1
ODGO01581228.1
ODGO01696940.1
ODGO01715600.1
AJKK01120144.1
AUPI01097438.1
LQRK01007924.1
JXWP01002775.1
MBZZ01000024.1
BFAE01022297.1
KN040540.1
JPSC01001559.1
JPSH01001036.1
ODGO01516010.1
FLRE01003223.1
FASB01000002.1
AWUE01005256.1
FASB01031575.1
LGJD01001239.1
CCMK013003416.1
CCMK012761082.1
CCMK012664770.1
CCMK012650411.1
CCMK012650410.1
CCMK012385963.1
CCMK012336151.1
CCMK012267863.1
CCMK010362713.1
CCMK010280109.1
CCMK012835606.1
CCMK012707331.1
CCMK012472524.1
CCMK012675258.1
CCMK012358593.1
CCMK012312964.1
CCMK012071324.1
CCMK011450018.1
CCMK011021972.1
CCMK013052597.1
CCMK013053335.1
CCMK011325286.1
CCMK012851554.1
CCMK010846003.1
UWOF012217850.1
CAEQ01002554.1
FASB01154091.1
DF978244.1
DF978171.1
FAUG01082929.1
FARX01207007.1
FARY01414512.1
FASI01068248.1
FAUG01088757.1
FAUG01206645.1
FAQE01358578.1
FARX01389803.1
FARY01425178.1
FLTG01021519.1
PDMP01002278.1
CVMW01107539.1
CVMW01012305.1
LYGT01000005.1
LYID01000007.1
PRDE01044852.1
FAUD01399480.1
FAUG01268477.1
FAQS01171038.1
FASI01104223.1
FARP01024805.1
FAUG01245623.1
FLTG01001219.1
FARX01362401.1
FASI01046020.1
FAUG01250943.1
FAUG01255874.1
FLTG01001971.1
FPMV01001088.1
FPLR01000331.1
LMCJ01000063.1
NRNL01000098.1
LYLB01000095.1
MSIG01000076.1
QCXT01000137.1
LYFS01000038.1
FTZV01000471.1
QLNP01000050.1
PNRA02000055.1
QGGD01000052.1
PYVU01000587.1
MCRS01000304.1
BFCN01000204.1
LYLK01000006.1
QFLI01000110.1
JHEJ01000052.1
CVGD01000056.1
JYDX01000087.1
JUDZ01001155.1
NRDI01002789.1
MQOV01001030.1
JUIZ01002834.1
MQOU01001731.1
MQPU01001173.1
PJAE01069849.1
CBMM010090132.1
KE636459.1
ODGO01578170.1
LKHI01000010.1
LK096918.1
CBTL0101856587.1
CBTL0103859604.1
CBTL0107012641.1
DF223167.1
LGJD01041725.1
LGJD01046573.1
CVMW01111647.1
LGJD01036930.1
FXXJ01118928.1
KD202021.1
PTJP01038545.1
NSDK01000878.1
LNCG01119316.1
OEJZ01045053.1
PTJQ01158531.1
KD202028.1
LADB01034279.1
PTJP01566738.1
AZRP01028927.1
CBTL0105017291.1
CBTL0101549685.1
CBTL0105017590.1
CBTL0110438988.1
CBTL0105017715.1
CBTL0107440298.1
CBTL0107618467.1
FAQE01394299.1
CVMW01008821.1
AFSP02270734.1
KN650877.1
CAOK01416831.1
CAOK01384122.1
CAOK01264849.1
CAOK01363346.1
CAOK01546339.1
CAOK01487053.1
CAOK01267921.1
LBLR01021298.1
LBLR01001792.1
LBLR01020584.1
LBLR01007338.1
LBLR01020550.1
LBLR01007356.1
LBLR01021493.1
LBLR01016203.1
LGJC01008523.1
QNVR01000067.1
UTMM01000059.1
BFCK01000747.1
BFCK01000807.1
PYPZ01000391.1
UVVQ01000030.1
BFCK01000840.1
QYJT01000060.1
NRKN01000049.1
PYPV01000321.1
QYJC01000107.1
LOLC01008125.1
LOLC01008418.1
FLRD01000343.1
PDML01001294.1
QLAT01000132.1
CAJV01018092.1
ODGO01607774.1
LBLN01076799.1
AAAA02041849.1
CH399720.1
LBLN01088049.1
CH399167.1
OCSD01001838.1
DF958523.1
AACV01032741.1
CCYC010937872.1
AACV01031502.1
LTAH01101144.1
CAJX010835283.1
CCYC014280231.1
OBIJ01010761.1
CCYC015433329.1
LGRI01018171.1
LGRI01086562.1
CH401304.1
CAJX010028786.1
CAJX010051639.1
AACV01031785.1
AACV01029551.1
AHJF01007676.1
LTAH01060831.1
CCYC013657182.1
KN172071.1
UIGX01033192.1
UIGX01043637.1
UIGX01041783.1
MPKX01035182.1
FARN01330755.1
FARN01350575.1
FARO01021532.1
PJAD010101035.1
PJAE01108766.1
PJAE01835655.1
FJWB02020690.1
MQPL01000491.1
MQPL01001243.1
LGJC01077036.1
LXGH01369994.1
LXGH01034760.1
LXGH01006982.1
LXGH01170242.1
LXGH01325490.1
LXGH01455012.1
LXGH01221050.1
LXGH01369107.1
ODGO01318837.1
ODGO01581881.1
CBTL0100484495.1
OEIJ01704081.1
OEIJ01675843.1
OVBU01000185.1
CMKS01000099.1
ODGO01604006.1
MATU01178054.1
RDSA01000769.1
QMIL01000046.1
LXWZ01000140.1
CMKS01000069.1
LPNX010154617.1
PJAE01906908.1
JXWP01000527.1
JXWP01000658.1
FXDY01007142.1
JZWR02006826.1
BBOV01451945.1
BBOV01521562.1
MJUV01106259.1
JZWR02007241.1
FAQE01401637.1
FARV01269806.1
FAQS01400031.1
FASI01001214.1
CAJX010057175.1
PRDE01166552.1
PRDE01168101.1
PRDE01178808.1
PRDE01178839.1
PRDE01184646.1
PRDE01171498.1
PRDE01167933.1
LJPI01000500.1
AHJF01001567.1
CEGH01270367.1
LVLJ01001615.1
LVLJ01002036.1
CCMK011947514.1
CCMK012166473.1
CCMK013052642.1
PJAE01906006.1
PJAE01838391.1
PJAE01903688.1
PJAE01910048.1
FASD01215334.1
LGJD01072363.1
LNCG01233825.1
CCMK012445773.1
UIGX01044229.1
QMFK01004660.1
MATP01009338.1
AHJF01001278.1
KE117368.1
AHJF01000961.1
ADDD02232014.1
NIZD01143651.1
AHJF01002675.1
LBLR01000583.1
ADDD02188614.1
CCYC013515664.1
CCYC013702782.1
AHJF01031191.1
CCYC012316874.1
FUEF01005198.1
CCYC011359975.1
CAJX012072810.1
CCYC010540592.1
CCYC011041111.1
BABP01078942.1
AHJF01003757.1
CCYC013043890.1
CAJX010048703.1
CCYC016410042.1
KI648536.1
BBOV01501519.1
BBOV01516323.1
AACV01031264.1
AWGZ01438253.1
FUEF01006144.1
CCYC016831670.1
DF963669.1
AHJF01010361.1
FUEF01005617.1
FUEF01008344.1
AHJF01008658.1
AHJF01010722.1
FARB01502189.1
FAQS01125506.1
FASG01249656.1
FARV01214143.1
FASO01360716.1
FATA01381442.1
FARP01299360.1
FASJ01350736.1
FARB01502721.1
FASG01012391.1
QQSQ01000870.1
QPHH01003397.1
KN000817.1
AGQR02007148.1
FLRE01003209.1
FLRE01002519.1
NQQK01000042.1
QKVY01000020.1
UVXY01000372.1
BFCS01000276.1
CGZQ01000073.1
ASJN01018887.1
QPHH01000301.1
PJAE01007280.1
CBTL0105486398.1
CAOK01536467.1
NHTM01024952.1
CBTL0100293828.1
ODGO01731671.1
PJAD011509962.1
KE388762.1
KQ984104.1
RDSA01000825.1
CBTL0101513314.1
LOLD01001424.1
AKIR01004967.1
KN002297.1
LQRK01004765.1
CBTL0105587537.1
KE388472.1
RJJB01005107.1
FAQF01286579.1
PRDE01051400.1
FAUG01229394.1
FARY01370340.1
FAUG01278152.1
FASI01081320.1
FLTG01000551.1
FLTG01000662.1
FASI01107955.1
FLTG01020735.1
LGJD01025274.1
OEIJ01757982.1
OEIJ01616123.1
AHJF01025117.1
OEIJ01626900.1
OEIJ01531719.1
OEIJ01678123.1
OEIJ01607980.1
ANFO01000233.1
FASI01169161.1
FAUG01236298.1
FAUG01047590.1
FAQE01402926.1
FAUG01282706.1
FASI01265997.1
FASI01101165.1
FAQE01379765.1
FASI01130634.1
FASI01049104.1
FAUG01301595.1
FAUG01229424.1
FAQE01392601.1
FAUG01130944.1
FASI01094001.1
FAUG01220490.1
PDMP01004434.1
PRDE01065852.1
JMFU01115104.1
AVOS01062371.1
JMFU01074859.1
JMFU01108905.1
LADG01046232.1
LACU01019947.1
AJIL01008079.1
AJIL01002766.1
NNCF01005985.1
LADC01040185.1
LACV01039879.1
LACZ01039898.1
LADA01039988.1
LADE01040326.1
LACX01039744.1
LADB01039787.1
LADH01039839.1
QGQP01005168.1
JXHJ01012577.1
FAUG01123800.1
FAUD01367833.1
FAQS01272607.1
FASQ01275968.1
FATA01347424.1
FASG01317837.1
NKXL01281520.1
FARX01400248.1
FARY01287281.1
FASI01181980.1
FAUG01314572.1
FARY01416422.1
FARX01379088.1
FAUG01279009.1
FASI01004557.1
FARX01419045.1
FARY01366790.1
FARY01420995.1
FASI01001220.1
FAUG01234759.1
FARY01382829.1
FLTG01007248.1
LXGH01006801.1
LXGH01073543.1
LXGH01232864.1
LXGH01331860.1
LXGH01363016.1
LXGH01239740.1
FASB01096621.1
FASB01005077.1
FASB01052340.1
FASB01026614.1
FASB01007766.1
FASB01012439.1
FASB01020837.1
FASB01001949.1
FAQE01388152.1
FAUG01261377.1
FASI01016902.1
JMBQ01000747.1
CBMN010732173.1
LOLD01001484.1
LOLC01006899.1
LOLD01003082.1
JMBQ01000843.1
LOLC01000382.1
LOLD01000034.1
LOLC01005235.1
JMBQ01000042.1
LXGH01512130.1
LXGH01128390.1
LXGH01450209.1
LXGH01155379.1
LXGH01392779.1
LXGH01508136.1
LXGH01392707.1
LXGH01228843.1
LXGH01218624.1
LXGH01064839.1
OEOB01122844.1
KI806100.1
KI805550.1
KI805581.1
KI805270.1
KI805319.1
KI807292.1
NIZD01028827.1
NIVO01057200.1
KI807522.1
KI806018.1
NKQP01001038.1
KB735601.1
KB737018.1
CAJW010034231.1
CBLZ012280815.1
NKQP01000438.1
AFSP02279044.1
NKQP01001135.1
AFSP02314064.1
FLTC01006187.1
NKQP01001492.1
AFSP02257319.1
NKQP01001193.1
AFSP02283198.1
KB735670.1
AFSP02280260.1
AFSP02280350.1
LFLD01S005643.1
BEYV01070721.1
AAHY01773798.1
FMHP01040487.1
OEIJ01587928.1
LK121502.1
BEYV01001681.1
OEIJ01583420.1
ODGO01329517.1
UIRR01001548.1
OEIJ01582214.1
FASH01345854.1
MAMN01010771.1
PRDE01063302.1
NNCF01144404.1
FASO01348874.1
ASJN01016666.1
AHJF01021591.1
AHJF01022522.1
AHJF01016342.1
FAQS01417893.1
FARY01395427.1
FAQE01191656.1
FAQE01275108.1
FAQG01037679.1
FARY01047888.1
FAQG01284919.1
FARY01229567.1
FAQE01314523.1
FAQG01273981.1
FAQE01355406.1
FARY01313278.1
FAQG01283793.1
FARY01307686.1
FASH01361983.1
FAQE01016902.1
CCYC016357928.1
LXGH01524239.1
LGRI01010559.1
LXGH01152942.1
LGRI01096154.1
LGRI01125777.1
AHJF01023480.1
LGRI01027027.1
LGRI01002069.1
LXGH01066954.1
AHJF01026263.1
LGRI01025703.1
FARO01153556.1
JXZD01S063473.1
FARO01099546.1
FAPX01178120.1
FASC01221803.1
FASS01079758.1
JRKL01156067.1
FLTB01000115.1
LGJD01066587.1
FATA01403466.1
FASI01284093.1
FAUG01294475.1
FLTG01009632.1
FAUG01251113.1
FAQV01503368.1
FASQ01276456.1
FASG01198321.1
FAUD01393665.1
FAUG01259314.1
FAUG01259085.1
FASI01035669.1
FARY01367040.1
FAQE01396169.1
FLTE01000714.1
QGQP01005726.1
PRDE01141155.1
PRDE01148902.1
QGQP01006115.1
QGQP01005621.1
CCMK012862753.1
CCMK011439347.1
CCMK012981626.1
CCMK012486590.1
CCMK012308530.1
CCMK012760074.1
CCMK010160852.1
LD054574.1
LD187050.1
CCMK012840039.1
CCMK012758581.1
CCMK012712125.1
CCMK012697081.1
CCMK012518373.1
CCMK012075614.1
CCMK011918941.1
CCMK010694082.1
MPKX01073638.1
CCMK011523561.1
FASO01334823.1
FATA01222135.1
FATA01222136.1
FAQG01267647.1
FATA01236649.1
FATA01399708.1
FAUD01400348.1
FAUD01389996.1
FATA01347315.1
FASG01376744.1
FARV01257334.1
FAUD01275827.1
FASO01360545.1
FATA01403731.1
FAUD01396332.1
FATA01399432.1
FATA01405095.1
FARX01064863.1
FAUD01078674.1
FASO01354132.1
FATA01170994.1
FAQG01263894.1
FARV01107109.1
FASG01359428.1
FASH01365171.1
FATA01402444.1
FAUD01375475.1
FAQG01195400.1
FASH01364513.1
FATA01398059.1
LGJD01034289.1
LGJD01029396.1
LGJD01046183.1
LGJD01067889.1
LGJD01008919.1
PDMP01003127.1
PDMP01004004.1
PDMP01007511.1
PDMP01005673.1
PDMP01002174.1
PDMP01003689.1
CEME01000116.1
CEME01000016.1
QWXW01001087.1
KQ218319.1
CEGH01259490.1
KQ217295.1
CEGH01361157.1
CEGH01277158.1
KQ222321.1
KQ222361.1
KQ226539.1
KQ220255.1
KQ217972.1
KQ217910.1
OEIJ01539026.1
JXPW01152796.1
OEIJ01598668.1
OEIJ01412502.1
MINJ01110818.1
JHUJ02007151.1
FARV01003719.1
FBXV01357120.1
FBXV01249458.1
FBXV01356300.1
FBXV01248961.1
HG407483.1
FASD01284572.1
OEIJ01509500.1
FMHP01024137.1
OEIJ01551911.1
FLTG01012598.1
AAHX01393948.1
PJAD011023846.1
FASG01049474.1
FARV01251953.1
PTJI01000819.1
CEGH01155433.1
CEGH01189550.1
CEGH01177257.1
CBTL0110530270.1
CBTL0107242208.1
CBTL0110613513.1
CBTL0101167071.1
CBTL0106674271.1
CBTL0101124684.1
CBTL0101688559.1
CBTL0104597373.1
CBTL0104805459.1
CBTL0108295960.1
CBTL0110148687.1
CBTL0111486069.1
CBTL0110412695.1
FAUG01277906.1
FLTG01010197.1
FAUG01084000.1
FASI01248746.1
FASI01317982.1
FAQE01264499.1
FAUG01277839.1
FARY01201194.1
FARX01414160.1
FARY01368952.1
FLTG01005712.1
FUEF01006760.1
FUEF01011894.1
FUEF01011101.1
MINJ01164549.1
JYHL01010008.1
PRDE01214073.1
PRDE01211335.1
PRDE01007406.1
PRDE01057386.1
PRDE01132655.1
PRDE01090126.1
PRDE01033110.1
FASB01175118.1
QBTX01005431.1
QBTX01005811.1
PCBZ01000128.1
PCBZ01000086.1
LK353924.1
LK326371.1
LK302694.1
DF235958.1
CBTL0101254617.1
CBTL0101843221.1
CBTL0102296122.1
CBTL0102574291.1
CBTL0104435511.1
CBTL0105444457.1
CBTL0104115363.1
CBTL0107070676.1
ODGO01620840.1
ODGO01565400.1
ODGO01689727.1
CSTN01000048.1
FXEC01020362.1
ODGO01715534.1
ODGO01682185.1
FXEC01018098.1
LOLC01004982.1
FARX01341714.1
FAUG01049538.1
PTJI01001617.1
UWOG012644643.1
FASG01101994.1
AFSP02305582.1
AFSP02242756.1
FASG01303394.1
FASG01353380.1
FARV01255193.1
FASG01185332.1
FASH01360142.1
FARV01242774.1
AFSP02358608.1
FASG01091334.1
AFSP02253191.1
FARV01229603.1
UWOG012680094.1
FASG01065106.1
AFSP02241255.1
AAAA02046077.1
UWOG012610935.1
JXPW01070074.1
OEIJ01541574.1
FAQG01240811.1
JXPW01303326.1
MINJ01164939.1
OEIJ01655472.1
JXPW01020851.1
OEIJ01722350.1
CCMK012721326.1
CCMK012980312.1
CCMK012894148.1
CCMK012856624.1
CCMK012607249.1
CCMK012305396.1
CCMK010263102.1
CCMK010206445.1
FARX01405868.1
FMHP01010987.1
FXXK01004948.1
FLTG01000097.1
FLTC01002970.1
FLTE01001320.1
KE191229.1
CCYC012388732.1
CCYC013985167.1
CAJX010057072.1
CCYC012943060.1
CCYC011865800.1
CCYC010180126.1
LWKT01003242.1
CAJX011860236.1
CCYC011449477.1
CCYC010527512.1
CCYC012901500.1
DS028015.1
FUEF01013810.1
DF959652.1
AACV01025871.1
AFSP02266030.1
LXGH01269345.1
JXPT01054383.1
KQ220426.1
OCQS01000089.1
LXGH01347534.1
LXGH01212954.1
LIAE01001139.1
FASS01258953.1
FASS01259220.1
FASS01259860.1
QKXD01003208.1
FASS01259902.1
LGJD01040248.1
CCYC015339682.1
CCYC015344889.1
OBIJ01007414.1
KE919398.1
AHJF01006851.1
DF961346.1
KE918371.1
FUEF01003260.1
CCYC010418258.1
AACV01030156.1
AHJF01004645.1
CCYC015348882.1
CCYC015571039.1
CBTL0110908132.1
CBTL0110895786.1
CBTL0111068587.1
PEQF01007789.1
CBTL0111480106.1
CBTL0110613936.1
CBTL0110753130.1
AWGZ01326635.1
AWGZ01375804.1
AWGZ01414905.1
AWGZ01424659.1
AWGZ01426153.1
AWGZ01417852.1
AWGZ01376170.1
CAOK01488978.1
CAOK01212420.1
CAOK01346787.1
CAOK01388811.1
PBMZ01000166.1
CAOK01117782.1
AFDD01001190.1
FAMN01001136.1
FAMN01000710.1
LPNX011042082.1
LK272548.1
FAMN01001685.1
LK294762.1
AFDD01001227.1
LTAH01109424.1
KE116559.1
CCYC014044168.1
CAJX010006557.1
AACV01030521.1
FASG01156357.1
AFSP02266505.1
UWOG012634414.1
AFSP02242478.1
AFSP02283966.1
MAMN01011183.1
FASG01240519.1
FASG01162519.1
AFSP02254025.1
OEIJ01478222.1
FASG01239947.1
UWOG012722865.1
FASG01264426.1
UWOG012714120.1
FASG01006061.1
FASG01245578.1
FASG01277302.1
FASG01376232.1
FARY01097117.1
FARV01219825.1
FASG01268570.1
FASG01256933.1
LGRI01002151.1
LGRI01030675.1
LGRI01005436.1
CYSQ012423427.1
LMVA01098605.1
LMVA01100932.1
JZJH01018110.1
JZJH01028295.1
LMVA01096886.1
AWUE01004128.1
JZJH01024389.1
LMVA01097975.1
LMVA01100874.1
AWUE01002730.1
MJUV01022303.1
PRDE01148519.1
PRDE01135316.1
PRDE01137050.1
PRDE01117346.1
JYFQ01000091.1
MWLG01000044.1
MWLF01000009.1
MPMK01000030.1
FARX01056798.1
FARY01317480.1
FAUG01180061.1
FASI01005162.1
FASI01091281.1
FAQE01401929.1
FARX01405976.1
FAUG01307350.1
FAQE01349349.1
FARX01264065.1
FASI01085673.1
FARY01309747.1
FARY01294961.1
FLTG01002083.1
PTJQ01363400.1
PTJQ01122105.1
PTJQ01402960.1
PTJQ01125103.1
PTJQ01362310.1
PTJP01208679.1
PTJQ01169442.1
PTJQ01114729.1
PTJQ01319847.1
PRDE01085572.1
NBSG01003363.1
LSRD01000693.1
LSRD01000700.1
LSRD01000960.1
LSRD01000701.1
LSRD01000805.1
LSRD01000704.1
LVWR01022255.1
LSRD01000708.1
PYPZ01000657.1
PGKI01001357.1
ODGO01692982.1
BAFU01000110.1
OEIJ01514152.1
KZ624880.1
CBTL0102387034.1
CBTL0108053965.1
CBTL0110018084.1
AHJF01019582.1
FAQE01385259.1
FARY01423009.1
FAUG01258488.1
KN168566.1
ASPP01030254.1
ASPP01011878.1
LTAH01033595.1
LTAH01088744.1
LTAH01119936.1
LIAE01005773.1
FASB01290460.1
FASB01190132.1
PRDE01157591.1
MATU01012626.1
UIRR01003161.1
FBXV01341908.1
FAQG01292279.1
FARY01210012.1
LXGH01123412.1
LGRI01006429.1
LXGH01302329.1
LGRI01085465.1
LGRI01125403.1
LBLN01035721.1
LGRI01001247.1
LGRI01123717.1
MCIT02037098.1
JRRC01096872.1
MCIT02009394.1
MCIT02014157.1
ODGO01522086.1
ODGO01669792.1
ODGO01505023.1
ODGO01622606.1
CSTN01001942.1
CEFO01000025.1
BCNZ01000084.1
BDJK01000064.1
BCOP01000020.1
KK213991.1
BCOT01000063.1
BFCK01000722.1
CDEY01000049.1
FWEQ01000236.1
FLPB01000059.1
CYUE01000017.1
BCOJ01000239.1
BCOX01000111.1
BCOH01000107.1
BCPC01000013.1
BCOY01000059.1
BCON01000916.1
LM996285.1
BCOM01000083.1
CELZ01000067.1
LM997376.1
CZGA01000006.1
OEZG01000096.1
OFTC01000089.1
BDNG01000054.1
LN648521.1
LN647840.1
LN600148.1
FBVX01000003.1
AHSJ01000068.1
AOSO01000013.1
ATOB01000024.1
FUFT01000015.1
FIZX01000015.1
OFTA01000076.1
BDCY01000011.1
ATRA01000020.1
CEFP01000009.1
AYNJ01000113.1
CZDK01000012.1
CZER01000008.1
CZGO01000038.1
CXYI01000083.1
AQAE01000003.1
CBRG010000178.1
LT960913.1
FMVU01001919.1
FMVU01001827.1
FMVU01001157.1
BAAB01192968.1
BABH01088398.1
BEWY01063143.1
BEWY01064161.1
BEWY01063144.1
BEWY01063207.1
BEWY01063234.1
BEWY01063641.1
BEWY01063676.1
BEWY01063832.1
BEWY01063911.1
BEWY01064052.1
BEWY01061107.1
BEWY01061108.1
BEWY01061228.1
BEWY01061270.1
BEWY01061297.1
BEWY01061491.1
BEWY01061622.1
BEWY01063136.1
BEWY01061646.1
BEWY01061647.1
BEWY01062894.1
BEWY01062714.1
BEWY01062165.1
BEWY01061893.1
BEWY01061869.1
FUWB01549908.1
FUWB01558380.1
FUWB01558381.1
FUWB01558382.1
FUWB01558384.1
FUWB01558386.1
FUWB01558387.1
FUWB01558395.1
FUWB01558407.1
FUWB01558408.1
FUWB01549845.1
FUWB01549843.1
FUWB01549840.1
FUWB01549830.1
FUWB01549827.1
FUWB01546690.1
FUWB01546638.1
FUWB01546579.1
FUWB01546573.1
FUWB01546572.1
FUWB01546571.1
FUWB01570343.1
FUWB01546570.1
FUWB01560924.1
FUWB01570341.1
FUWB01570338.1
FUWB01570336.1
FUWB01570335.1
FUWB01560936.1
FUWB01560934.1
FUWB01560933.1
FUWB01560932.1
FUWB01560931.1
FUWB01560928.1
FUWB01560927.1
FUWB01560926.1
FUWB01558410.1
FUWB01558478.1
FUWB01558474.1
FUWB01558456.1
FUWB01558451.1
FUWB01558448.1
FUWB01558431.1
FUWB01558428.1
FUWB01558425.1
FUWB01558424.1
FUWB01558411.1
FUWB01533735.1
FUWB01538336.1
FUWB01538061.1
FUWB01536891.1
FUWB01536639.1
FUWB01536620.1
FUWB01536619.1
FUWB01536607.1
FUWB01536598.1
FUWB01536596.1
FUWB01536594.1
FUWB01536593.1
FUWB01533732.1
FUWB01533730.1
FUWB01533710.1
FUWB01533682.1
FUWB01533672.1
FUWB01533668.1
FUWB01533644.1
FUWB01533641.1
FUWB01533616.1
FUWB01533614.1
FUWB01533605.1
FUWB01611030.1
FUWB01533604.1
FUWB01546390.1
FUWB01546503.1
FUWB01546474.1
FUWB01546452.1
FUWB01546448.1
FUWB01546445.1
FUWB01546430.1
FUWB01546415.1
FUWB01546408.1
FUWB01546407.1
FUWB01546405.1
FUWB01546402.1
FUWB01546401.1
FUWB01546399.1
FUWB01546387.1
FUWB01546386.1
FUWB01546385.1
FUWB01546370.1
FUWB01546368.1
FUWB01546367.1
FUWB01546365.1
FUWB01546364.1
FUWB01546363.1
FUWB01546357.1
FUWB01546356.1
FUWB01546348.1
FUWB01546339.1
FUWB01546329.1
FUWB01597078.1
FUWB01597131.1
FUWB01597130.1
FUWB01597120.1
FUWB01597118.1
FUWB01597107.1
FUWB01597105.1
FUWB01597103.1
FUWB01597102.1
FUWB01597079.1
FUWB01597146.1
FUWB01597067.1
FUWB01597066.1
FUWB01597051.1
FUWB01597049.1
FUWB01585915.1
FUWB01585907.1
FUWB01585892.1
FUWB01585891.1
FUWB01585887.1
FUWB01583244.1
FUWB01610960.1
FUWB01611018.1
FUWB01611017.1
FUWB01611009.1
FUWB01611000.1
FUWB01610989.1
FUWB01610984.1
FUWB01610983.1
FUWB01583242.1
FUWB01601478.1
FUWB01600061.1
FUWB01600046.1
FUWB01600038.1
FUWB01597214.1
FUWB01597205.1
FUWB01597187.1
FUWB01597176.1
FUWB01597154.1
FUWB01573484.1
FUWB01573483.1
FUWB01570618.1
FUWB01570506.1
FUWB01570491.1
FUWB01570479.1
FUWB01570430.1
FUWB01570398.1
FUWB01570390.1
FUWB01570383.1
FUWB01570377.1
FUWB01570371.1
FUWB01570367.1
FUWB01570366.1
FUWB01570362.1
FUWB01570361.1
FUWB01570349.1
FUWB01570348.1
FUWB01570346.1
FUWB01583128.1
FUWB01583225.1
FUWB01583224.1
FUWB01583195.1
FUWB01583188.1
FUWB01583187.1
FUWB01583186.1
FUWB01583179.1
FUWB01583178.1
FUWB01583147.1
FUWB01583145.1
FUWB01583130.1
FUWB01583129.1
FUWB01570345.1
FUWB01583127.1
FUWB01583119.1
FUWB01583111.1
FUWB01583110.1
FUWB01583109.1
FUWB01583108.1
FUWB01583095.1
FUWB01583091.1
FUWB01583086.1
FUWB01583077.1
FUWB01583075.1
FUWB01574974.1
FUWB01573541.1
FUWB01487214.1
FUWB01487192.1
FUWB01487180.1
FUWB01487148.1
FUWB01487147.1
FUWB01487146.1
FUWB01482429.1
FUWB01482426.1
FUWB01482173.1
FUWB01481116.1
FUWB01481106.1
FUWB01481105.1
FUWB01479807.1
FUWB01479125.1
FUWB01479022.1
FUWB01479018.1
FUWB01479008.1
FUWB01479007.1
FUWB01495043.1
FUWB01496964.1
FUWB01496952.1
FUWB01495102.1
FUWB01495075.1
FUWB01495060.1
FUWB01495053.1
FUWB01495051.1
FUWB01495050.1
FUWB01495048.1
FUWB01495046.1
FUWB01495044.1
FUWB01478987.1
FUWB01495042.1
FUWB01495038.1
FUWB01495037.1
FUWB01495031.1
FUWB01495029.1
FUWB01495025.1
FUWB01495024.1
FUWB01495019.1
FUWB01495018.1
FUWB01489218.1
FUWB01487238.1
FUWB01458549.1
FUWB01465119.1
FUWB01461236.1
FUWB01459129.1
FUWB01458592.1
FUWB01458580.1
FUWB01458567.1
FUWB01458561.1
FUWB01458554.1
FUWB01458553.1
FUWB01458552.1
FUWB01458551.1
FUWB01465130.1
FUWB01458547.1
FUWB01453698.1
FUWB01453697.1
FUWB01453696.1
FUWB01452289.1
FUWB01452285.1
FUWB01452283.1
FUWB01452282.1
FUWB01452281.1
FUWB01452280.1
FUWB01448912.1
FUWB01448095.1
FUWB01790520.1
FUWB01478982.1
FUWB01478965.1
FUWB01478963.1
FUWB01478961.1
FUWB01478948.1
FUWB01478946.1
FUWB01478943.1
FUWB01478937.1
FUWB01478936.1
FUWB01478929.1
FUWB01473564.1
FUWB01473517.1
FUWB01472017.1
FUWB01498023.1
FUWB01471996.1
FUWB01471984.1
FUWB01471973.1
FUWB01471967.1
FUWB01471961.1
FUWB01467532.1
FUWB01466641.1
FUWB01465140.1
FUWB01465137.1
FUWB01465132.1
FUWB01523264.1
FUWB01533432.1
FUWB01533431.1
FUWB01533423.1
FUWB01533413.1
FUWB01525479.1
FUWB01523379.1
FUWB01523342.1
FUWB01523325.1
FUWB01523303.1
FUWB01523300.1
FUWB01523275.1
FUWB01523274.1
FUWB01523269.1
FUWB01533446.1
FUWB01523255.1
FUWB01515785.1
FUWB01515771.1
FUWB01515758.1
FUWB01515757.1
FUWB01515756.1
FUWB01515739.1
FUWB01515738.1
FUWB01512974.1
FUWB01533487.1
FUWB01533542.1
FUWB01533538.1
FUWB01533533.1
FUWB01533532.1
FUWB01533530.1
FUWB01533505.1
FUWB01533504.1
FUWB01533502.1
FUWB01533490.1
FUWB01533489.1
FUWB01533488.1
FUWB01512925.1
FUWB01533485.1
FUWB01533482.1
FUWB01533480.1
FUWB01533467.1
FUWB01533465.1
FUWB01533456.1
FUWB01533451.1
FUWB01533450.1
FUWB01533449.1
FUWB01533448.1
FUWB01533447.1
FUWB01505414.1
FUWB01512721.1
FUWB01512717.1
FUWB01512702.1
FUWB01512698.1
FUWB01512697.1
FUWB01512694.1
FUWB01512684.1
FUWB01512680.1
FUWB01512679.1
FUWB01512671.1
FUWB01512670.1
FUWB01512722.1
FUWB01505404.1
FUWB01504072.1
FUWB01503502.1
FUWB01503480.1
FUWB01503459.1
FUWB01503437.1
FUWB01503428.1
FUWB01498024.1
FUWB01512794.1
FUWB01512915.1
FUWB01512870.1
FUWB01512866.1
FUWB01512863.1
FUWB01512859.1
FUWB01512847.1
FUWB01512821.1
FUWB01512814.1
FUWB01512813.1
FUWB01512810.1
FUWB01533595.1
FUWB01512779.1
FUWB01512769.1
FUWB01512768.1
FUWB01512767.1
FUWB01512759.1
FUWB01512748.1
FUWB01512728.1
FUWB01789838.1
FUWB01789885.1
FUWB01789881.1
FUWB01789880.1
FUWB01789879.1
FUWB01789878.1
FUWB01789864.1
FUWB01789859.1
FUWB01789858.1
FUWB01789857.1
FUWB01789854.1
FUWB01789852.1
FUWB01789850.1
FUWB01789847.1
FUWB01789841.1
FUWB01789840.1
FUWB01789889.1
FUWB01789837.1
FUWB01789836.1
FUWB01789835.1
FUWB01789824.1
FUWB01789822.1
FUWB01789821.1
FUWB01789774.1
FUWB01789773.1
FUWB01790126.1
FUWB01790123.1
FUWB01790122.1
FUWB01790116.1
FUWB01790109.1
FUWB01790107.1
FUWB01790067.1
FUWB01790066.1
FUWB01790065.1
FUWB01790064.1
FUWB01790060.1
FUWB01790003.1
FUWB01789996.1
FUWB01789994.1
FUWB01789936.1
FUWB01789910.1
FUWB01789908.1
FUWB01789907.1
FUWB01789906.1
FUWB01789903.1
FUWB01789902.1
FUWB01789901.1
FUWB01789900.1
FUWB01789517.1
FUWB01789593.1
FUWB01789592.1
FUWB01789587.1
FUWB01789586.1
FUWB01789576.1
FUWB01789557.1
FUWB01789548.1
FUWB01789547.1
FUWB01789530.1
FUWB01789529.1
FUWB01789615.1
FUWB01789515.1
FUWB01789514.1
FUWB01789513.1
FUWB01789512.1
FUWB01789511.1
FUWB01789509.1
FUWB01789508.1
FUWB01789506.1
FUWB01789505.1
FUWB01789504.1
FUWB01789499.1
FUWB01789495.1
FUWB01789494.1
FUWB01789493.1
FUWB01789652.1
FUWB01789730.1
FUWB01789692.1
FUWB01789687.1
FUWB01789672.1
FUWB01789669.1
FUWB01789668.1
FUWB01789659.1
FUWB01789655.1
FUWB01789654.1
FUWB01789653.1
FUWB01790127.1
FUWB01789651.1
FUWB01789650.1
FUWB01789648.1
FUWB01789647.1
FUWB01789646.1
FUWB01789635.1
FUWB01789634.1
FUWB01789631.1
FUWB01789630.1
FUWB01789629.1
FUWB01789628.1
FUWB01789627.1
FUWB01789623.1
FUWB01789616.1
FUWB01790899.1
FUWB01790898.1
FUWB01790882.1
FUWB01790818.1
FUWB01790798.1
FUWB01790753.1
FUWB01790752.1
FUWB01790907.1
FUWB01790563.1
FUWB01790546.1
FUWB01790539.1
FUWB01790528.1
FUWB01791161.1
FUWB01791621.1
FUWB01791556.1
FUWB01791314.1
FUWB01791306.1
FUWB01791304.1
FUWB01791303.1
FUWB01791302.1
FUWB01791296.1
FUWB01791295.1
FUWB01791258.1
FUWB01791174.1
FUWB01791162.1
FUWB01790527.1
FUWB01791014.1
FUWB01790953.1
FUWB01790952.1
FUWB01790936.1
FUWB01790934.1
FUWB01790929.1
FUWB01790928.1
FUWB01790927.1
FUWB01790923.1
FUWB01790916.1
FUWB01790908.1
FUWB01790205.1
FUWB01790204.1
FUWB01790203.1
FUWB01790198.1
FUWB01790193.1
FUWB01790175.1
FUWB01790170.1
FUWB01790169.1
FUWB01790168.1
FUWB01790165.1
FUWB01790214.1
FUWB01790160.1
FUWB01790159.1
FUWB01790155.1
FUWB01790154.1
FUWB01790153.1
FUWB01790145.1
FUWB01790144.1
FUWB01790138.1
FUWB01790135.1
FUWB01790134.1
FUWB01790129.1
FUWB01790128.1
FUWB01790387.1
FUWB01790526.1
FUWB01790519.1
FUWB01790518.1
FUWB01790514.1
FUWB01790511.1
FUWB01790510.1
FUWB01790495.1
FUWB01790490.1
FUWB01790482.1
FUWB01790413.1
FUWB01790411.1
FUWB01789469.1
FUWB01790357.1
FUWB01790356.1
FUWB01790355.1
FUWB01790329.1
FUWB01790328.1
FUWB01790322.1
FUWB01790312.1
FUWB01790259.1
FUWB01790223.1
FUWB01790220.1
FUWB01644871.1
FUWB01648913.1
FUWB01648910.1
FUWB01648906.1
FUWB01644973.1
FUWB01644923.1
FUWB01644919.1
FUWB01644918.1
FUWB01644915.1
FUWB01644877.1
FUWB01644876.1
FUWB01644872.1
FUWB01648923.1
FUWB01644870.1
FUWB01644861.1
FUWB01644846.1
FUWB01644838.1
FUWB01644835.1
FUWB01644834.1
FUWB01644816.1
FUWB01644815.1
FUWB01644809.1
FUWB01644807.1
FUWB01644799.1
FUWB01644792.1
FUWB01644787.1
FUWB01667408.1
FUWB01667490.1
FUWB01667488.1
FUWB01667486.1
FUWB01667485.1
FUWB01667453.1
FUWB01667452.1
FUWB01667448.1
FUWB01667445.1
FUWB01667443.1
FUWB01667420.1
FUWB01667419.1
FUWB01667416.1
FUWB01644786.1
FUWB01667407.1
FUWB01667404.1
FUWB01667394.1
FUWB01667392.1
FUWB01667391.1
FUWB01667372.1
FUWB01667371.1
FUWB01667369.1
FUWB01667359.1
FUWB01667354.1
FUWB01648954.1
FUWB01648940.1
FUWB01614448.1
FUWB01627454.1
FUWB01627451.1
FUWB01627445.1
FUWB01627437.1
FUWB01627436.1
FUWB01616002.1
FUWB01614477.1
FUWB01627472.1
FUWB01611130.1
FUWB01611090.1
FUWB01611089.1
FUWB01611080.1
FUWB01611078.1
FUWB01611072.1
FUWB01611038.1
FUWB01627572.1
FUWB01644775.1
FUWB01644771.1
FUWB01644770.1
FUWB01632908.1
FUWB01630950.1
FUWB01630941.1
FUWB01627618.1
FUWB01627617.1
FUWB01627616.1
FUWB01627599.1
FUWB01627586.1
FUWB01627583.1
FUWB01667517.1
FUWB01627557.1
FUWB01627555.1
FUWB01627554.1
FUWB01627522.1
FUWB01627490.1
FUWB01627488.1
FUWB01627487.1
FUWB01627474.1
FUWB01720729.1
FUWB01720913.1
FUWB01720910.1
FUWB01720895.1
FUWB01720760.1
FUWB01720756.1
FUWB01720752.1
FUWB01720750.1
FUWB01720749.1
FUWB01720747.1
FUWB01720746.1
FUWB01720736.1
FUWB01726646.1
FUWB01720711.1
FUWB01720697.1
FUWB01720693.1
FUWB01720681.1
FUWB01697482.1
FUWB01695507.1
FUWB01695506.1
FUWB01695497.1
FUWB01690557.1
FUWB01789411.1
FUWB01789468.1
FUWB01789463.1
FUWB01789462.1
FUWB01789445.1
FUWB01789444.1
FUWB01789440.1
FUWB01789438.1
FUWB01789437.1
FUWB01789436.1
FUWB01789435.1
FUWB01789434.1
FUWB01789433.1
FUWB01789432.1
FUWB01789431.1
FUWB01789409.1
FUWB01789400.1
FUWB01789399.1
FUWB01789392.1
FUWB01789391.1
FUWB01789387.1
FUWB01789386.1
FUWB01726685.1
FUWB01726678.1
FUWB01726659.1
FUWB01667635.1
FUWB01672344.1
FUWB01672321.1
FUWB01672319.1
FUWB01672317.1
FUWB01672315.1
FUWB01667653.1
FUWB01672361.1
FUWB01667604.1
FUWB01667602.1
FUWB01667599.1
FUWB01667581.1
FUWB01667577.1
FUWB01667550.1
FUWB01667546.1
FUWB01667543.1
FUWB01667540.1
FUWB01667521.1
FUWB01690345.1
FUWB01690469.1
FUWB01690466.1
FUWB01690461.1
FUWB01690434.1
FUWB01690419.1
FUWB01690403.1
FUWB01690386.1
FUWB01690375.1
FUWB01690372.1
FUWB01690352.1
FUWB01611036.1
FUWB01690341.1
FUWB01690340.1
FUWB01690337.1
FUWB01690325.1
FUWB01690323.1
FUWB01690318.1
FUWB01690315.1
FUWB01690313.1
FUWB01690312.1
FUWB01181417.1
FUWB01182670.1
FUWB01152061.1
FUWB01182438.1
FUWB01181418.1
FUWB01182671.1
FUWB01180683.1
FUWB01180682.1
FUWB01180678.1
FUWB01185465.1
FUWB01185100.1
FUWB01184573.1
FUWB01152064.1
FUWB01157420.1
FUWB01157154.1
FUWB01157155.1
FUWB01183046.1
FUWB01182672.1
FUWB01141418.1
FUWB01141419.1
FUWB01178656.1
FUWB01178275.1
FUWB01142840.1
FUWB01180283.1
FUWB01179406.1
FUWB01179316.1
FUWB01197167.1
FUWB01197164.1
FUWB01196718.1
FUWB01195868.1
FUWB01194874.1
FUWB01194696.1
FUWB01152075.1
FUWB01194362.1
FUWB01198642.1
FUWB01152078.1
FUWB01199913.1
FUWB01188556.1
FUWB01187689.1
FUWB01152066.1
FUWB01187602.1
FUWB01187335.1
FUWB01187333.1
FUWB01187023.1
FUWB01186458.1
FUWB01186067.1
FUWB01185707.1
FUWB01192844.1
FUWB01192841.1
FUWB01191544.1
FUWB01152072.1
FUWB01190675.1
FUWB01190672.1
FUWB01156994.1
FUWB01189509.1
FUWB01161198.1
FUWB01161199.1
FUWB01145449.1
FUWB01167452.1
FUWB01167451.1
FUWB01161419.1
FUWB01166435.1
FUWB01166434.1
FUWB01166248.1
FUWB01170642.1
FUWB01145421.1
FUWB01160993.1
FUWB01145423.1
FUWB01169500.1
FUWB01145425.1
FUWB01145429.1
FUWB01168773.1
FUWB01168630.1
FUWB01161197.1
FUWB01145431.1
FUWB01163239.1
FUWB01163238.1
FUWB01162840.1
FUWB01162838.1
FUWB01162505.1
FUWB01162310.1
FUWB01161922.1
FUWB01161921.1
FUWB01161558.1
FUWB01161557.1
FUWB01165258.1
FUWB01165082.1
FUWB01165028.1
FUWB01164939.1
FUWB01164461.1
FUWB01164460.1
FUWB01163944.1
FUWB01163768.1
FUWB01175858.1
FUWB01175854.1
FUWB01158589.1
FUWB01158592.1
FUWB01175861.1
FUWB01174995.1
FUWB01174298.1
FUWB01173667.1
FUWB01177618.1
FUWB01142842.1
FUWB01142848.1
FUWB01142849.1
FUWB01142850.1
FUWB01142853.1
FUWB01142870.1
FUWB01144820.1
FUWB01176138.1
FUWB01145420.1
FUWB01172393.1
FUWB01172392.1
FUWB01145397.1
FUWB01145417.1
FUWB01171922.1
FUWB01171920.1
FUWB01171919.1
FUWB01171595.1
FUWB01171594.1
FUWB01171591.1
FUWB01171589.1
FUWB01171395.1
FUWB01159823.1
FUWB01144873.1
FUWB01173545.1
FUWB01173541.1
FUWB01151304.1
FUWB01152107.1
FUWB01173250.1
FUWB01160011.1
FUWB01173246.1
FUWB01145396.1
FUWB01173056.1
FUWB01173053.1
FUWB01338973.1
FUWB01358354.1
FUWB01358353.1
FUWB01425173.1
FUWB01355005.1
FUWB01355004.1
FUWB01343379.1
FUWB01343378.1
FUWB01341216.1
FUWB01338993.1
FUWB01338972.1
FUWB01338969.1
FUWB01426326.1
FUWB01426327.1
FUWB01426328.1
FUWB01155783.1
FUWB01338480.1
FUWB01337879.1
FUWB01425155.1
FUWB01425151.1
FUWB01359937.1
FUWB01358402.1
FUWB01358394.1
FUWB01425152.1
FUWB01425154.1
FUWB01358382.1
FUWB01337541.1
FUWB01425156.1
FUWB01425157.1
FUWB01425159.1
FUWB01425166.1
FUWB01425169.1
FUWB01155780.1
FUWB01155793.1
FUWB01155797.1
FUWB01319181.1
FUWB01430033.1
FUWB01267567.1
FUWB01251845.1
FUWB01248783.1
FUWB01155792.1
FUWB01237111.1
FUWB01233832.1
FUWB01430045.1
FUWB01227479.1
FUWB01224263.1
FUWB01337509.1
FUWB01337532.1
FUWB01337528.1
FUWB01337523.1
FUWB01337522.1
FUWB01427007.1
FUWB01155791.1
FUWB01337519.1
FUWB01337513.1
FUWB01335160.1
FUWB01334666.1
FUWB01334513.1
FUWB01430026.1
FUWB01327789.1
FUWB01327083.1
FUWB01327078.1
FUWB01394606.1
FUWB01404472.1
FUWB01407089.1
FUWB01407095.1
FUWB01394603.1
FUWB01387671.1
FUWB01394608.1
FUWB01386770.1
FUWB01386761.1
FUWB01386755.1
FUWB01415818.1
FUWB01416113.1
FUWB01398462.1
FUWB01402603.1
FUWB01400034.1
FUWB01399445.1
FUWB01402612.1
FUWB01402627.1
FUWB01398469.1
FUWB01402628.1
FUWB01402630.1
FUWB01403629.1
FUWB01386752.1
FUWB01403631.1
FUWB01398461.1
FUWB01403672.1
FUWB01404261.1
FUWB01394612.1
FUWB01369086.1
FUWB01373060.1
FUWB01373047.1
FUWB01372304.1
FUWB01372303.1
FUWB01370112.1
FUWB01369893.1
FUWB01369890.1
FUWB01369091.1
FUWB01369087.1
FUWB01373727.1
FUWB01363628.1
FUWB01362228.1
FUWB01425150.1
FUWB01379410.1
FUWB01416868.1
FUWB01417512.1
FUWB01420279.1
FUWB01379657.1
FUWB01420294.1
FUWB01152089.1
FUWB01420299.1
FUWB01375870.1
FUWB01375869.1
FUWB01375868.1
FUWB01206886.1
FUWB01209088.1
FUWB01213492.1
FUWB01440816.1
FUWB01440823.1
FUWB01207195.1
FUWB01123771.1
FUWB01435381.1
FUWB01435380.1
FUWB01155799.1
FUWB01155805.1
FUWB01435372.1
FUWB01435369.1
FUWB01205267.1
FUWB01436789.1
FUWB01436787.1
FUWB01436786.1
FUWB01155798.1
FUWB01211752.1
FUWB01211650.1
FUWB01440802.1
FUWB01431279.1
FUWB01152092.1
FUWB01123769.1
FUWB01435399.1
FUWB01435390.1
FUWB01209661.1
FUWB01155807.1
FUWB01123797.1
FUWB01123803.1
FUWB01435360.1
FUWB01204037.1
FUWB01203640.1
FUWB01203634.1
FUWB01446646.1
FUWB01203632.1
FUWB01155812.1
FUWB01432039.1
FUWB01123809.1
FUWB01123820.1
FUWB01446662.1
FUWB01201979.1
FUWB01123830.1
FUWB01217873.1
FUWB01435361.1
FUWB01216114.1
FUWB01435362.1
FUWB01123775.1
FUWB01155806.1
FUWB01205214.1
FUWB01216772.1
FUWB01446639.1
FUWB01446645.1
BFFQ01046167.1
BFFQ01045976.1
BFFQ01061913.1
BFFQ01063083.1
BFFQ01067430.1
BFFQ01055780.1
BFFQ01013278.1
BFFQ01013263.1
BFFQ01012033.1
BFFQ01008291.1
BFFQ01055599.1
BFFQ01053547.1
BFFQ01052137.1
BFFQ01055782.1
BFFQ01079359.1
BFFQ01074536.1
BFFQ01079793.1
BFFQ01073574.1
BFFQ01079792.1
BFFQ01055781.1
BFFQ01072675.1
BFFQ01073358.1
BFFQ01067995.1
BFFQ01036923.1
BFFQ01038465.1
BFFQ01041673.1
BFFQ01077830.1
BFFQ01018507.1
BFFQ01023095.1
BFFQ01041672.1
BFFQ01074549.1
BFFQ01077799.1
BFFQ01077798.1
BFFQ01074948.1
BFFQ01036924.1
BFFQ01028331.1
BFFQ01041671.1
BFFQ01036953.1
BFFQ01075535.1
BFFQ01075853.1
BFFQ01039640.1
BFFQ01029041.1
BFFQ01030559.1
BFFQ01031809.1
BFFQ01032903.1
BFFQ01036530.1
BFFQ01077738.1
BFFQ01034723.1
BFFQ01034997.1
BFFQ01036528.1
BFFQ01037586.1
BFFQ01037585.1
BFFQ01042413.1
BFFQ01013413.1
BFFQ01013412.1
BFFQ01079357.1
BFFQ01042412.1
BFFQ01044098.1
BFFQ01044096.1
FAQN01000972.1
FXXH011323128.1
FXXH011351869.1
FXXH011648227.1
FXXH011604061.1
FXXH011351034.1
FXXH011567306.1
FXXH011605184.1
FXXH011567552.1
FXXH011304225.1
FXXH011644988.1
FXXH011518676.1
FXXH011230528.1
FXXH011466491.1
FXXH011454464.1
FXXH011730155.1
FXXH011408068.1
FXXH011662101.1
FXXH011604060.1
FUWB01789789.1
FUWB01789645.1
FUWB01790504.1
FUWB01789667.1
FUWB01790505.1
FUWB01403632.1
FUWB01789644.1
FUWB01789636.1
FUWB01176621.1
FUWB01790166.1
FUWB01790935.1
FUWB01789558.1
FUWB01790164.1
FUWB01479087.1
FUWB01790937.1
FUWB01790938.1
FUWB01790219.1
FUWB01789510.1
FUWB01789507.1
FUWB01790161.1
FUWB01790547.1
FUWB01789500.1
FUWB01790943.1
FUWB01789624.1
FUWB01789666.1
FUWB01790713.1
FUWB01789658.1
FUWB01790222.1
FUWB01790736.1
FUWB01790167.1
FUWB01790506.1
FUWB01789856.1
FUWB01667483.1
FUWB01790158.1
FUWB01205215.1
FUWB01790410.1
FUWB01789853.1
FUWB01789855.1
FUWB01790125.1
FUWB01791312.1
FUWB01583218.1
FUWB01791477.1
FUWB01790412.1
FUWB01789909.1
FUWB01790152.1
FUWB01790115.1
FUWB01790133.1
FUWB01790121.1
FUWB01790491.1
FUWB01789839.1
FUWB01790157.1
FUWB01789846.1
FUWB01667539.1
FUWB01789851.1
FUWB01790414.1
FUWB01523354.1
FUWB01790156.1
FUWB01789848.1
FUWB01720743.1
FUWB01720705.1
FUWB01720731.1
FUWB01720745.1
FUWB01720677.1
FUWB01720676.1
FUWB01720856.1
FUWB01720789.1
FUWB01720909.1
FUWB01726679.1
FUWB01726676.1
FUWB01726688.1
FUWB01726649.1
FUWB01720921.1
FUWB01720916.1
FUWB01720915.1
FUWB01720911.1
FUWB01720799.1
FUWB01720908.1
FUWB01720812.1
FUWB01720811.1
FUWB01720804.1
FUWB01720803.1
FUWB01720802.1
FUWB01720801.1
FUWB01790494.1
FUWB01197499.1
FUWB01790221.1
FXXH011368641.1
FXXH011651321.1
FUWB01203160.1
FUWB01672333.1
BFFQ01015599.1
BFFQ01015598.1
FXXH011421655.1
FXXH011421654.1
FUWB01536640.1
FUWB01180622.1
BFFQ01013789.1
FARH01022100.1
FUWB01190106.1
FUWB01573493.1
FUWB01648914.1
FUWB01176890.1
FUWB01585929.1
FUWB01185789.1
FUWB01549873.1
FUWB01151301.1
FUWB01180171.1
FUWB01182396.1
FUWB01141383.1
BDFF01129411.1
BFFQ01057351.1
FUWB01176063.1
FUWB01179130.1
BFFQ01011939.1
FUWB01399444.1
FUWB01600043.1
FUWB01172038.1
FUWB01481132.1
FUWB01156506.1
FUWB01197501.1
FUWB01159789.1
FUWB01442113.1
FUWB01151318.1
BFFQ01039760.1
FUWB01159686.1
FUWB01538056.1
FUWB01169884.1
FUWB01155441.1
FUWB01601477.1
FUWB01600054.1
FUWB01549844.1
FUWB01573507.1
FUWB01630943.1
FUWB01630934.1
FUWB01362477.1
FUWB01167284.1
FUWB01421363.1
FUWB01175570.1
FUWB01184715.1
FUWB01182497.1
FUWB01179132.1
FUWB01144904.1
FUWB01404264.1
FUWB01505401.1
FUWB01505408.1
FUWB01194669.1
FUWB01193158.1
FUWB01173475.1
FUWB01175576.1
FUWB01461235.1
FUWB01425189.1
FUWB01172039.1
FUWB01141214.1
FUWB01205510.1
FUWB01173473.1
FUWB01175559.1
FUWB01224086.1
FUWB01560935.1
FUWB01165230.1
FUWB01158895.1
FUWB01358738.1
FUWB01158419.1
FUWB01205511.1
FUWB01190181.1
FUWB01141376.1
FUWB01426329.1
FUWB01427218.1
FUWB01194753.1
FUWB01201097.1
FUWB01175560.1
FUWB01144848.1
FUWB01194671.1
FUWB01141397.1
FUWB01141354.1
FUWB01160625.1
FUWB01155435.1
FUWB01212104.1
FUWB01151275.1
FUWB01175556.1
FUWB01189348.1
FUWB01168548.1
FUWB01536623.1
FUWB01179285.1
FUWB01151380.1
FUWB01141344.1
FUWB01160974.1
FUWB01177013.1
FUWB01168962.1
FUWB01176885.1
FUWB01141349.1
FUWB01168547.1
FUWB01217138.1
FUWB01212107.1
FUWB01180170.1
FUWB01189892.1
FUWB01144818.1
FUWB01165364.1
FUWB01162690.1
FUWB01213940.1
FUWB01183706.1
FUWB01175558.1
FUWB01178063.1
FUWB01127631.1
FUWB01157097.1
FUWB01159679.1
FUWB01229443.1
FUWB01151272.1
FUWB01127634.1
FUWB01197706.1
FUWB01207172.1
FUWB01151250.1
FUWB01159405.1
FUWB01177707.1
FUWB01212572.1
FUWB01173167.1
FUWB01151249.1
FUWB01141240.1
FUWB01188527.1
FUWB01189346.1
FUWB01180365.1
FUWB01141190.1
FUWB01158543.1
FUWB01187282.1
FUWB01204137.1
FUWB01191057.1
FUWB01141291.1
FUWB01200401.1
FUWB01144813.1
FUWB01141237.1
FUWB01190963.1
FUWB01141199.1
FUWB01175549.1
FUWB01158891.1
FUWB01141179.1
FUWB01141180.1
FUWB01179806.1
FUWB01193756.1
FUWB01155415.1
FUWB01164559.1
FUWB01168551.1
FUWB01141282.1
FUWB01141206.1
FUWB01171840.1
FUWB01144836.1
FUWB01180164.1
FUWB01175781.1
FUWB01183408.1
FUWB01151263.1
FUWB01189345.1
FUWB01141216.1
FUWB01216291.1
FUWB01159681.1
FUWB01184178.1
FUWB01176884.1
FUWB01144831.1
FUWB01141215.1
FUWB01218299.1
FUWB01161374.1
FUWB01213299.1
FUWB01141277.1
FUWB01159402.1
FUWB01183527.1
FUWB01168243.1
FUWB01209765.1
FUWB01171254.1
FUWB01165023.1
FUWB01144810.1
FUWB01189028.1
FUWB01171838.1
FUWB01191186.1
FUWB01189347.1
FUWB01141275.1
FUWB01178752.1
FUWB01219321.1
FUWB01181404.1
FUWB01202647.1
FUWB01189257.1
FUWB01179128.1
FUWB01167281.1
FUWB01193754.1
FUWB01180366.1
FUWB01176883.1
FUWB01180367.1
FUWB01161152.1
FUWB01144806.1
FUWB01151228.1
FUWB01210801.1
FUWB01190184.1
FUWB01172904.1
FUWB01141247.1
FUWB01171519.1
FUWB01144823.1
FUWB01193047.1
FUWB01184443.1
FUWB01151262.1
FUWB01141295.1
FUWB01175785.1
FUWB01161538.1
FUWB01160975.1
FUWB01185674.1
FUWB01212573.1
FUWB01151223.1
FUWB01174369.1
FUWB01191854.1
FUWB01163737.1
FUWB01141161.1
FUWB01178239.1
FUWB01169996.1
FUWB01151217.1
FUWB01127626.1
BDFF01021237.1
FUWB01175782.1
FUWB01141169.1
FUWB01172037.1
FUWB01201260.1
FUWB01151224.1
FUWB01158893.1
FUWB01202028.1
FUWB01190967.1
FUWB01141205.1
FUWB01161150.1
FUWB01198428.1
FUWB01141181.1
FUWB01141203.1
FUWB01186347.1
FUWB01197496.1
FUWB01141269.1
FUWB01141339.1
FUWB01175790.1
FUWB01151245.1
FUWB01175563.1
FUWB01151285.1
FUWB01179807.1
FUWB01184444.1
FUWB01180369.1
FUWB01141210.1
FUWB01193046.1
FUWB01167591.1
FUWB01151260.1
FUWB01165367.1
FUWB01144822.1
FUWB01180627.1
FUWB01141208.1
FUWB01151319.1
FUWB01141337.1
FUWB01191188.1
FUWB01181517.1
FUWB01185178.1
FUWB01190744.1
FUWB01177189.1
FUWB01180160.1
FUWB01151292.1
FUWB01191187.1
FUWB01157101.1
FUWB01175784.1
FUWB01177193.1
FUWB01179015.1
FUWB01151270.1
FUWB01175779.1
FUWB01144855.1
FUWB01166212.1
FUWB01167408.1
FUWB01144828.1
FUWB01144833.1
FUWB01141335.1
FUWB01156907.1
FUWB01178243.1
FUWB01167592.1
FUWB01157103.1
FUWB01141416.1
FUWB01170149.1
FUWB01151284.1
FUWB01173164.1
FUWB01173178.1
FUWB01141243.1
FUWB01155410.1
FUWB01168549.1
FUWB01157368.1
FUWB01168964.1
FUWB01141242.1
FUWB01141347.1
FUWB01160976.1
FUWB01157372.1
FUWB01161157.1
FUWB01141279.1
FUWB01144895.1
FUWB01141414.1
FUWB01141287.1
FUWB01192497.1
FUWB01176542.1
FUWB01162509.1
FUWB01152127.1
FUWB01145445.1
BDFF01353889.1
FLLO01008098.1
FARD01011140.1
UNPI01000974.1
FAUD01000135.1
BEWY01061239.1
BEWY01061262.1
BEWY01061643.1
BEWY01062465.1
AAHY01762727.1
FUWB01549837.1
FUWB01570511.1
FUWB01570418.1
FUWB01570417.1
FUWB01570415.1
FUWB01570414.1
FUWB01570382.1
FUWB01570380.1
FUWB01570379.1
FUWB01570358.1
FUWB01570355.1
FUWB01570354.1
FUWB01558465.1
FUWB01549897.1
FUWB01549848.1
FUWB01549853.1
FUWB01549876.1
FUWB01558459.1
FUWB01558422.1
FUWB01558414.1
FUWB01558398.1
FUWB01558397.1
FUWB01558388.1
FUWB01558383.1
FUWB01549899.1
FUWB01583134.1
FUWB01611053.1
FUWB01611019.1
FUWB01610990.1
FUWB01610975.1
FUWB01610974.1
FUWB01610969.1
FUWB01610968.1
FUWB01600055.1
FUWB01597110.1
FUWB01597109.1
FUWB01597082.1
FUWB01597061.1
FUWB01570457.1
FUWB01583088.1
FUWB01583082.1
FUWB01583081.1
FUWB01583080.1
FUWB01573546.1
FUWB01573518.1
FUWB01573512.1
FUWB01573511.1
FUWB01573503.1
FUWB01546469.1
FUWB01570458.1
FUWB01503431.1
FUWB01515775.1
FUWB01515740.1
FUWB01512842.1
FUWB01512832.1
FUWB01512830.1
FUWB01512776.1
FUWB01512775.1
FUWB01512774.1
FUWB01512701.1
FUWB01503488.1
FUWB01503469.1
FUWB01503444.1
FUWB01515776.1
FUWB01503430.1
FUWB01503425.1
FUWB01503424.1
FUWB01503423.1
FUWB01503419.1
FUWB01503418.1
FUWB01495064.1
FUWB01495021.1
FUWB01487201.1
FUWB01481136.1
FUWB01481133.1
FUWB01546340.1
FUWB01546478.1
FUWB01546475.1
FUWB01611065.1
FUWB01546468.1
FUWB01546434.1
FUWB01546433.1
FUWB01546431.1
FUWB01546420.1
FUWB01546416.1
FUWB01546389.1
FUWB01546374.1
FUWB01546349.1
FUWB01549833.1
FUWB01536627.1
FUWB01533625.1
FUWB01533577.1
FUWB01533518.1
FUWB01533517.1
FUWB01533436.1
FUWB01533420.1
FUWB01523292.1
FUWB01523287.1
FUWB01523280.1
FUWB01523276.1
FUWB01789710.1
FUWB01789958.1
FUWB01789957.1
FUWB01789956.1
FUWB01789949.1
FUWB01789947.1
FUWB01789777.1
FUWB01789776.1
FUWB01789719.1
FUWB01789718.1
FUWB01789717.1
FUWB01789716.1
FUWB01789712.1
FUWB01789959.1
FUWB01789704.1
FUWB01789702.1
FUWB01789701.1
FUWB01789700.1
FUWB01789699.1
FUWB01789696.1
FUWB01789538.1
FUWB01789537.1
FUWB01789534.1
FUWB01789533.1
FUWB01789532.1
FUWB01790035.1
FUWB01790370.1
FUWB01790282.1
FUWB01790279.1
FUWB01790278.1
FUWB01790275.1
FUWB01790271.1
FUWB01790270.1
FUWB01790256.1
FUWB01790250.1
FUWB01790047.1
FUWB01790046.1
FUWB01790044.1
FUWB01789531.1
FUWB01790034.1
FUWB01790033.1
FUWB01789990.1
FUWB01789989.1
FUWB01789973.1
FUWB01789972.1
FUWB01789969.1
FUWB01789967.1
FUWB01789966.1
FUWB01789961.1
FUWB01789960.1
FUWB01627528.1
FUWB01644889.1
FUWB01644860.1
FUWB01644852.1
FUWB01644849.1
FUWB01644821.1
FUWB01644820.1
FUWB01644819.1
FUWB01644818.1
FUWB01644817.1
FUWB01644795.1
FUWB01644794.1
FUWB01644778.1
FUWB01644892.1
FUWB01627499.1
FUWB01627498.1
FUWB01627464.1
FUWB01627463.1
FUWB01614501.1
FUWB01614465.1
FUWB01614456.1
FUWB01611096.1
FUWB01611066.1
FUWB01515787.1
FUWB01611056.1
FUWB01672328.1
FUWB01789447.1
FUWB01789446.1
FUWB01720870.1
FUWB01720783.1
FUWB01720773.1
FUWB01720771.1
FUWB01720684.1
FUWB01695503.1
FUWB01690486.1
FUWB01690389.1
FUWB01672357.1
FUWB01611055.1
FUWB01667505.1
FUWB01667465.1
FUWB01667463.1
FUWB01667462.1
FUWB01667431.1
FUWB01667426.1
FUWB01667423.1
FUWB01650698.1
FUWB01648928.1
FUWB01644905.1
FUWB01644893.1
FUWB01437558.1
FUWB01337518.1
FUWB01790665.1
FUWB01324358.1
FUWB01322835.1
FUWB01435388.1
FUWB01435404.1
FUWB01791386.1
FUWB01436801.1
FUWB01413115.1
FUWB01321669.1
FUWB01255248.1
FUWB01440807.1
FUWB01440826.1
FUWB01452286.1
FUWB01458563.1
FUWB01458572.1
FUWB01459130.1
FUWB01402599.1
FUWB01377289.1
FUWB01376780.1
FUWB01367010.1
FUWB01394596.1
FUWB01394597.1
FUWB01394598.1
FUWB01398463.1
FUWB01402598.1
FUWB01790664.1
FUWB01402601.1
FUWB01403639.1
FUWB01362201.1
FUWB01404270.1
FUWB01346248.1
FUWB01344122.1
FUWB01344121.1
FUWB01790757.1
FUWB01471992.1
FUWB01790383.1
FUWB01478991.1
FUWB01465125.1
FUWB01478969.1
FUWB01478968.1
FUWB01790648.1
FUWB01465141.1
FUWB01471959.1
FUWB01478970.1
FUWB01478923.1
FUWB01478930.1
FUWB01478967.1
FUWB01478957.1
FUWB01478951.1
FUWB01478952.1
FUWB01478953.1
FUWB01790646.1
FUWB01465121.1
FUWB01790647.1
FUWB01790384.1
FUWB01790395.1
BDFF01309747.1
BFFQ01043284.1
BFFQ01024298.1
BFFQ01011985.1
BFFQ01064973.1
BFFQ01063492.1
BFFQ01066627.1
FXXH011499977.1
FXXH011521620.1
FXXH011580490.1
FXXH011335690.1
FXXH011314869.1
FUWB01546539.1
FUWB01546542.1
FUWB01790763.1
FUWB01789703.1
FUWB01379412.1
FUWB01790382.1
FUWB01789711.1
FUWB01790660.1
FUWB01790659.1
FUWB01790371.1
FUWB01790043.1
FUWB01789968.1
FUWB01570416.1
FUWB01720685.1
FUWB01362213.1
FUWB01790762.1
FUWB01726673.1
FUWB01720698.1
FUWB01720721.1
FUWB01690501.1
FUWB01667583.1
FUWB01720784.1
FUWB01440825.1
FUWB01720823.1
FUWB01720834.1
FUWB01726656.1
FUWB01726664.1
FUWB01791179.1
FUWB01487190.1
FUWB01644957.1
FUWB01690448.1
FUWB01359416.1
FUWB01791382.1
FUWB01597165.1
FUWB01644985.1
FUWB01791381.1
FUWB01597195.1
BFFQ01066862.1
FUWB01667582.1
FUWB01648918.1
FUWB01533497.1
FUWB01533556.1
FUWB01791081.1
FUWB01667636.1
FUWB01515781.1
FUWB01338486.1
FUWB01337881.1
FUWB01791080.1
FUWB01496958.1
FUWB01791372.1
FUWB01546464.1
FUWB01490534.1
FUWB01791375.1
FUWB01546521.1
BFFQ01023825.1
FUWB01479064.1
FUWB01479027.1
FUWB01644934.1
FUWB01644986.1
FUWB01644990.1
FUWB01570525.1
FUWB01791024.1
FUWB01321688.1
FUWB01611093.1
FUWB01490296.1
FUWB01358373.1
FUWB01358380.1
FUWB01358385.1
FUWB01648917.1
FUWB01790610.1
FUWB01379411.1
FUWB01379407.1
FUWB01379405.1
FUWB01512831.1
FUWB01790611.1
FUWB01512887.1
FUWB01487200.1
FUWB01487183.1
FUWB01720932.1
FUWB01611216.1
FUWB01611194.1
FUWB01440796.1
FUWB01440789.1
FUWB01690542.1
FUWB01343396.1
FUWB01791025.1
FUWB01570524.1
FUWB01570570.1
FUWB01415826.1
FUWB01440827.1
FUWB01523282.1
FUWB01481119.1
FUWB01790759.1
FUWB01411452.1
FUWB01411459.1
FUWB01546538.1
FUWB01546621.1
FUWB01791383.1
FUWB01546619.1
FUWB01583170.1
FUWB01790758.1
FUWB01536625.1
FUWB01411446.1
FUWB01481107.1
FUWB01411441.1
FUWB01358410.1
FUWB01407107.1
FUWB01363096.1
FUWB01690500.1
FUWB01441182.1
FUWB01791023.1
FUWB01533647.1
FUWB01533648.1
FUWB01376783.1
FUWB01790609.1
FUWB01690476.1
FUWB01690431.1
FUWB01690447.1
FUWB01533620.1
FUWB01533686.1
FUWB01533752.1
FUWB01549854.1
FUWB01487239.1
FUWB01790608.1
FUWB01726671.1
FUWB01337542.1
FUWB01597135.1
FUWB01597111.1
FUWB01512877.1
FUWB01512932.1
FUWB01446669.1
FUWB01453699.1
FUWB01452315.1
FUWB01452314.1
FUWB01452302.1
FUWB01325437.1
FUWB01479808.1
FUWB01206469.1
FUWB01525477.1
FUWB01648909.1
FUWB01525476.1
FUWB01523306.1
FUWB01546412.1
FUWB01205209.1
FUWB01435387.1
FUWB01239872.1
FUWB01546459.1
FUWB01585893.1
FUWB01399443.1
FUWB01217382.1
FUWB01512825.1
FUWB01503508.1
FUWB01245870.1
FUWB01375872.1
FUWB01546620.1
FUWB01503496.1
FUWB01481113.1
FUWB01212193.1
FUWB01343402.1
FUWB01383160.1
FUWB01365614.1
FUWB01365610.1
FUWB01551597.1
FUWB01343393.1
FUWB01425182.1
FUWB01209023.1
FUWB01225660.1
AAHY01790096.1
FUWB01415840.1
FUWB01375893.1
FUWB01192842.1
FUWB01205211.1
FUWB01199336.1
FUWB01216116.1
FUWB01180165.1
FUWB01227794.1
FUWB01174009.1
FUWB01175690.1
FUWB01221554.1
FUWB01341219.1
FUWB01181513.1
FARF01023414.1
FUWB01195620.1
FUWB01244734.1
FATE01034028.1
FUWB01186073.1
FUWB01172918.1
FUWB01196562.1
FUWB01155800.1
FUWB01123819.1
FUWB01158790.1
FUWB01199989.1
FAQM01027167.1
FUWB01174570.1
FUWB01199505.1
FUWB01173057.1
FUWB01151265.1
FUWB01177996.1
FUWB01172916.1
FUWB01141266.1
FUWB01187605.1
FUWB01186072.1
FUWB01193051.1
FUWB01196690.1
FUWB01188952.1
FUWB01204746.1
FUWB01123828.1
FUWB01141328.1
FUWB01142871.1
FUWB01182137.1
FUWB01175862.1
FUWB01161926.1
FUWB01174999.1
FUWB01123787.1
FUWB01144826.1
FUWB01201653.1
FUWB01171255.1
FUWB01168775.1
FUWB01155823.1
FUWB01196510.1
FUWB01176619.1
FUWB01173059.1
FUWB01196160.1
FUWB01173467.1
FUWB01141289.1
FUWB01151317.1
FUWB01169184.1
FUWB01144860.1
FUWB01155431.1
FUWB01194752.1
FUWB01127633.1
FUWB01160115.1
FUWB01196162.1
FUWB01174258.1
FUWB01172394.1
FUWB01179030.1
FUWB01167008.1
FUWB01184450.1
FUWB01159825.1
FUWB01160977.1
FUWB01184574.1
FUWB01204856.1
FUWB01173669.1
FUWB01159986.1
FUWB01152115.1
FUWB01156502.1
FUWB01192494.1
FUWB01168553.1
FUWB01152101.1
FUWB01183411.1
FUWB01142861.1
FUWB01141296.1
FUWB01159821.1
FUWB01179157.1
FUWB01166249.1
FUWB01144869.1
FUWB01152102.1
FUWB01141325.1
FUWB01152095.1
FUWB01186928.1
FUWB01175565.1
FUWB01151303.1
FUWB01160984.1
FUWB01145434.1
FUWB01166114.1
FUWB01123782.1
FUWB01145437.1
FUWB01141459.1
FUWB01141457.1
FUWB01177198.1
AAHY01795483.1
BDFF01024676.1
CCYC014890051.1
CYSQ012436095.1
CCYC011533478.1
PDMP01002927.1
FUFL01003032.1
CZLG011031778.1
CZLG011157708.1
CZLG011308129.1
CBMN010034180.1
CCYC010629607.1
CBMN010854237.1
CYSQ010440745.1
CCMK011870018.1
CCMK012906886.1
CCMK013015722.1
CAJX011870727.1
LD061579.1
LD194055.1
LTAH01017661.1
FUEF01002371.1
CCYC013115334.1
AACV01029439.1
AACV01025938.1
KI808344.1
KQ181997.1
OENK01007572.1
OEOC01077392.1
LMVA01100141.1
LMAV011468161.1
LMAV012026366.1
LMVA01097264.1
LMAV012060667.1
LMVA01099901.1
LMAV010945753.1
LMAV011582343.1
LMAV010461456.1
LMAV012654640.1
LMVA01099204.1
LMAV011996821.1
LMAV010538293.1
LMAV010760555.1
LMVA01100012.1
LMAV010565635.1
LGJD01052563.1
LGJD01020014.1
LBLN01039241.1
LBLN01039242.1
LXGH01292137.1
QVOL01009755.1
LMVA01098292.1
LBLN01074954.1
LBLN01029116.1
LMVA01048390.1
LXGH01326798.1
LBLN01037777.1
LXGH01216284.1
LMVA01096436.1
LBLN01037272.1
LBLN01052881.1
LBLN01049719.1
LBLN01049718.1
LBLN01037271.1
LXGH01192136.1
LBLN01037551.1
LBLN01039434.1
LXGH01371389.1
PRDE01023062.1
JMBQ01000785.1
PTEZ01005160.1
PTEZ01005671.1
JXWP01000019.1
KL647295.1
LGRI01007407.1
AFSP02227040.1
LGRI01000997.1
CBTL0102926883.1
FLZL01000906.1
FASB01067613.1
FASB01067624.1
FASB01079264.1
FASB01079331.1
FASB01079495.1
FASB01079748.1
FASB01079931.1
FASB01079975.1
ODGO01584658.1
FLZM01000812.1
FLZI01000461.1
FLZF01000165.1
FLZD01000237.1
JYOF01000063.1
FCOS01025792.1
PYPZ01000303.1
JYOE01000083.1
FCOS01022702.1
CBUG010020753.1
CBTL0102988549.1
BEYV01053530.1
OEIJ01378240.1
AAHX01377698.1
FLTE01008703.1
FLTC01007673.1
FXXK01005568.1
FLTG01000278.1
FLTC01001340.1
FLTF01006938.1
FLTD01001338.1
FLTE01000179.1
OEIJ01722735.1
AFSP02273954.1
FASB01032620.1
FASB01000522.1
FASB01020570.1
FASB01029871.1
FASB01033374.1
LBLN01004867.1
FARO01111963.1
LXGH01415804.1
LBLN01067533.1
LBLN01016024.1
FARO01156643.1
LXGH01128632.1
LXGH01471190.1
LGJD01020746.1
LGRI01003178.1
FLTG01000242.1
AFFD02002189.1
PJAD011436140.1
PJAD010436529.1
PJAE01033225.1
FARX01385976.1
FAUG01301710.1
FASI01159879.1
FLTG01008922.1
CCMK012370181.1
AMYD01001451.1
AQOJ01000394.1
JHUJ02007926.1
AZBW01018887.1
KZ544444.1
MINJ01082248.1
KZ544720.1
OMKT01021529.1
OMKT01085776.1
OMKT01029881.1
OMKT01087957.1
OMKT01086623.1
OMKT01084863.1
FATI01219030.1
FAQG01278289.1
FARB01493482.1
FASI01015325.1
FARV01076108.1
FAUG01045378.1
FATA01012176.1
FLTG01022289.1
FLTF01009874.1
LXGH01002121.1
LXGH01335599.1
LXGH01266266.1
LXGH01011826.1
LXGH01523120.1
LXGH01095364.1
LXGH01470774.1
LXGH01333288.1
LXGH01277982.1
LXGH01355439.1
AWGZ01438309.1
AWGZ01359199.1
AWGZ01414865.1
AWGZ01216569.1
FAMN01002088.1
LK119390.1
LK240136.1
LK272182.1
LK308070.1
LK347536.1
LPNX011120230.1
DF218133.1
ODGO01671447.1
ODGO01717930.1
ODGO01530964.1
NMZO01009425.1
QLAI01000103.1
LOLD01002945.1
LOLC01001783.1
LOLC01008961.1
AFSP02166831.1
ODGO01523688.1
CEGH01283666.1
LXGH01029854.1
LXGH01048764.1
LBLN01101349.1
LXGH01440060.1
LGRI01060848.1
FASI01125003.1
FLTG01002992.1
DF978052.1
DF978113.1
PTJP01112864.1
PTJP01645071.1
PTEZ01001153.1
PTEZ01001232.1
FAQE01397227.1
FASQ01261626.1
FAQS01326193.1
FAUG01255552.1
FARV01012851.1
NNCF01148387.1
FARY01351123.1
FASG01221879.1
FAUD01341461.1
FARV01225679.1
FAQS01047456.1
LBLN01060630.1
LBLN01093253.1
LBLN01015096.1
LBLN01119696.1
LBLN01011065.1
AVOS01074179.1
JMFU01112319.1
ALJY01004333.1
LYJN01000614.1
ANOX01005761.1
AVOS01072102.1
JNOX01061525.1
JNOX01019337.1
AAHY01767158.1
AAHY01767566.1
DS071916.1
AAHY01766870.1
AAHY01766810.1
AAHY01766243.1
AAHY01767485.1
AAHY01778014.1
AAHY01780196.1
AAHY01766043.1
AAHY01766002.1
AAHY01766139.1
AAHY01795145.1
AAHY01779792.1
AAHY01780231.1
AAHY01770951.1
AAHY01766167.1
AAHY01766803.1
AAHY01768494.1
CAOK01053957.1
CAOK01053770.1
CAOK01467449.1
CAOK01065652.1
CAOK01060925.1
CAOK01037340.1
PPXO01000045.1
PPXO01001950.1
PPXO01001782.1
PPXO01000428.1
PPXO01001289.1
PPXO01000944.1
PPXO01000100.1
PPXO01000069.1
PPXO01001889.1
PPXO01000023.1
PPXO01000066.1
NCIV01000412.1
NCHZ01000178.1
NCIV01000211.1
PPXO01002613.1
PPXO01001582.1
PPXO01001026.1
PPXO01001948.1
QFQO01000801.1
LUVX01020212.1
LGJD01024135.1
LD123566.1
LD256042.1
CCYC013076952.1
LD113546.1
LD068995.1
LD246022.1
LD201471.1
LD074721.1
LD207197.1
NEEE01029140.1
NBZA01032315.1
NBZA01031668.1
JXPB01136354.1
FAQG01286078.1
FAQG01280817.1
FAQC01388937.1
FAQG01267811.1
FAQG01033196.1
FAQC01381680.1
FAQG01277656.1
FARY01419040.1
FAQG01265777.1
FAQC01348312.1
FARX01331012.1
FAQG01124416.1
FAQC01339369.1
KN669595.1
CVMW01105611.1
PRDE01100280.1
PRDE01199387.1
CBTL0101077416.1
KN641874.1
KL553234.1
LYTB01027914.1
FXDW01004231.1
FXEC01010265.1
NNCF01145477.1
NNCF01145821.1
NNCF01144902.1
FASG01249197.1
PTJI01001181.1
FASG01126115.1
AFSP02268469.1
AFSP02294165.1
FARX01334291.1
FARV01218194.1
PTJI01001621.1
FARX01130136.1
FASG01161187.1
FARY01001332.1
QYSC01005719.1
AFSP02262698.1
FAQG01279514.1
FARY01183940.1
FAQE01167458.1
FARY01163139.1
FAQG01204830.1
FAQE01258292.1
FAQE01319672.1
FARY01273134.1
FAQG01274452.1
KI806977.1
KQ160258.1
NWMS01011645.1
KD380965.1
KD390914.1
DS271992.1
FARV01235736.1
AOFN02000605.1
LMVA01099336.1
JZJH01004850.1
JZJH01004851.1
JZJH01023587.1
JZJH01033885.1
JZJH01027468.1
JZJH01020711.1
AOFN02000596.1
JZJH01024659.1
JZJH01012000.1
JZJH01015672.1
LBLN01046193.1
AFSP02314154.1
LNCG01127984.1
LNCG01161940.1
LGJD01038883.1
AGTT01290132.1
AHJF01012216.1
KE117714.1
AHJF01007053.1
AHJF01014797.1
KE109222.1
AHJF01007758.1
PRDE01055640.1
LM523578.1
JMCE01002072.1
PRDE01057143.1
FARX01412245.1
FARX01248175.1
FLTG01005375.1
FAQG01233201.1
FAQF01037828.1
LXGH01447934.1
AWGZ01429639.1
AWGZ01351312.1
AWGZ01343821.1
KE900693.1
KE910768.1
KE902778.1
AWGZ01420476.1
KE920029.1
KE918581.1
KE900146.1
KE915774.1
KE900743.1
AWGZ01417968.1
AWGZ01386565.1
KD275618.1
AWGZ01417416.1
LK285324.1
LPNX010410593.1
FABQ01001417.1
FABQ01000597.1
LQNS02247315.1
CZRN01010736.1
FACE01002800.1
LK257814.1
LK298447.1
FABP01001195.1
LK270551.1
CZRN01002221.1
FACE01002555.1
CZRN01001275.1
LPNX011144040.1
LPNX010050778.1
FACE01003593.1
LK358948.1
LMTP014147300.1
CBTL0103075887.1
CBTL0108676811.1
LXJM01067839.1
CZRN01001038.1
LK217319.1
FASD01252830.1
LPNX010671398.1
QPHH01002686.1
CAOK01256103.1
PJAE01015008.1
CBTL0102044466.1
CAJW012428763.1
AWOL01S0455599.1
KI545262.1
AFPV01005324.1
KE388350.1
KN043415.1
JXWP01001542.1
PDMP01000946.1
KZ624873.1
QPHH01002698.1
QPHH01002712.1
QPHH01002719.1
QPHH01002724.1
NTGI01079683.1
FLRE01000824.1
QPHH01002768.1
QPHH01002779.1
ODGO01646792.1
CAOK01525841.1
PDMJ01000542.1
ODGO01562456.1
QFNV01000365.1
QFNU01000365.1
ODGO01639662.1
ODGO01487865.1
CVNO01001078.1
CBUG010000003.1
CBTL0103702712.1
ODGO01726272.1
ODGO01602993.1
ODGO01709871.1
CSTQ01000680.1
ODGO01605569.1
ODGO01600979.1
JTEB01000131.1
FCOS01000288.1
OOGW01290483.1
CSTQ01005185.1
ODGO01607518.1
ODGO01687320.1
ODGO01702674.1
ADKU01000276.1
NIVO01075738.1
NIZD01006907.1
KQ179064.1
NIZD01021142.1
CCMK010125838.1
CCMK012926715.1
CCMK010673667.1
CCMK012947145.1
CCMK010315129.1
CCMK010169085.1
CCMK012926750.1
AZBV01051415.1
CCMK010238816.1
UXGB01002308.1
LGJC01062281.1
CCMK012932182.1
CCMK012932193.1
CCMK012932225.1
ODGO01720045.1
CBTL0107384081.1
NMZO01008615.1
ODGO01714179.1
FLRE01002211.1
ODGO01535246.1
FLRE01001275.1
ODGO01548289.1
ODGO01648489.1
FLRE01001265.1
ODGO01700883.1
ODGO01677386.1
CEME01000080.1
ASJK01022458.1
CCMK012405435.1
LWBQ01000544.1
AJKK01119015.1
JXPT01002773.1
CAJX010027655.1
CAJX011975132.1
KQ002654.1
LXGH01080293.1
FARY01427172.1
FARX01412385.1
FARY01344092.1
FARY01427867.1
QQTR01128611.1
UXGB01001284.1
NIVO01029510.1
NIVO01077197.1
NIVO01052231.1
NIVO01057377.1
NIVO01046984.1
NIVO01068952.1
FARX01385733.1
FAUG01228579.1
FARX01322878.1
JXPO01117395.1
JXPO01087613.1
PTJQ01092150.1
LXGH01350748.1
LXGH01134582.1
LXGH01516997.1
LXGH01037898.1
LXGH01168508.1
AZRP01030691.1
AZRP01033641.1
AZRP01046286.1
AZRP01031130.1
FASI01285946.1
PTJP01378562.1
CAJV01277877.1
PTJP01448796.1
CAJV01301313.1
LNCG01223737.1
LNCG01246512.1
CAJV01060605.1
AFSA01649938.1
CAJV01296464.1
CAJV01070900.1
MIGC01013368.1
FAUB01046277.1
FARB01455628.1
FASB01146364.1
FASG01365231.1
MINJ01080865.1
FAUB01152384.1
AJIL01003281.1
FASJ01358684.1
OEIJ01446109.1
FASD01148460.1
FMHP01015594.1
FMHP01015595.1
LXGH01164948.1
LXGH01135910.1
LXGH01188478.1
AWGZ01432014.1
AWGZ01419668.1
KE906067.1
AWGZ01354727.1
AWGZ01167159.1
AWGZ01424448.1
KE903648.1
AWGZ01438213.1
AWGZ01342930.1
AWGZ01419700.1
AWGZ01413485.1
KE918564.1
AWGZ01288612.1
AWGZ01406204.1
AWGZ01218617.1
AWGZ01433950.1
AWGZ01236855.1
AWGZ01371855.1
KE905250.1
AWGZ01399372.1
AWGZ01412304.1
AWGZ01423929.1
AWGZ01429205.1
AWGZ01371859.1
LUKC01000030.1
LUKC01000046.1
AWGZ01275329.1
KE898717.1
AWGZ01413449.1
KE906833.1
AWGZ01417802.1
AWGZ01425720.1
KE894204.1
CTBL01002569.1
CTBL01001551.1
CTBL01003445.1
CTBL01001505.1
CTBL01003757.1
AWGZ01440150.1
AWGZ01438346.1
KE865972.1
AWGZ01413377.1
KE908051.1
AWGZ01434876.1
AWGZ01425260.1
AWGZ01288366.1
AWGZ01389814.1
AWGZ01300270.1
AWGZ01363871.1
AWGZ01191134.1
KE888732.1
AWGZ01412512.1
AWGZ01354135.1
AWGZ01423435.1
AWGZ01431552.1
AWGZ01404930.1
AWGZ01108567.1
KE916476.1
AWGZ01433673.1
AWGZ01369163.1
CTBL01002413.1
CTBL01003938.1
CTBL01000493.1
KE830493.1
AWGZ01419979.1
AWGZ01247354.1
AWGZ01276855.1
KE833113.1
AWGZ01355397.1
KE902777.1
KE838169.1
AWGZ01380996.1
AWGZ01436171.1
AWGZ01401529.1
KE916108.1
AWGZ01423140.1
KE919555.1
LK256970.1
LK354617.1
LK190206.1
CZRN01000650.1
LPNX010506517.1
LPNX010585512.1
CZRN01001049.1
LK136033.1
LMTP014093843.1
LPNX011154261.1
ABVX01000875.1
ODGO01451636.1
ODGO01493699.1
ODGO01611947.1
ODGO01622295.1
ODGO01723435.1
ODGO01691125.1
FUVZ01002276.1
ODGO01686282.1
ODGO01520094.1
ODGO01676483.1
ODGO01577107.1
ODGO01617358.1
ODGO01654427.1
ODGO01707602.1
FLZK01000586.1
FLZM01000431.1
ODGO01570475.1
ODGO01735544.1
JXWP01002746.1
ODGO01560839.1
ODGO01609067.1
LOLC01006286.1
KE729819.1
AFSP02224646.1
CAOK01195207.1
ATCM03102341.1
LQRK01004592.1
KQ984634.1
KZ624811.1
LQRK01002144.1
LQRK01006175.1
JXWP01002303.1
FLRE01001451.1
FLRE01000741.1
ODGO01340969.1
ODGO01559496.1
FLZM01000667.1
CBUG010016795.1
ODGO01662587.1
ODGO01580351.1
ODGO01608266.1
ODGO01644432.1
ODGO01544991.1
CBTL0107353970.1
CVPJ01001223.1
FBXV01212152.1
CCMK012936964.1
CCMK012936987.1
CCMK012942788.1
CCMK010247552.1
CCMK010307473.1
CCMK012942829.1
CCMK012942857.1
CCMK012942867.1
CCMK010180474.1
AWGZ01430022.1
AWGZ01371310.1
AWGZ01413113.1
AWGZ01421352.1
AWGZ01434638.1
CZRN01001019.1
LPNX010580974.1
FAMN01000472.1
LPNX010197574.1
LPNX010826318.1
LK116259.1
FABQ01000869.1
UCNH01000147.1
LK370534.1
CZRN01003144.1
DF207263.1
LPNX010811396.1
LK336426.1
FACE01003530.1
FAGC01002072.1
CZRN01001347.1
LPNX010684967.1
LK125070.1
LMTP013998316.1
LK378950.1
LXGH01375408.1
LXGH01393154.1
ODGO01581076.1
ODGO01648140.1
CBUG010024008.1
ODGO01575557.1
QQTR01067597.1
QQTR01067608.1
QQTR01067902.1
QQTR01070980.1
OFEX01000168.1
OFEX01000197.1
OFEX01002599.1
OFEX01000163.1
OFEX01000597.1
MBFZ01000156.1
JJMJ01000289.1
QMKN01000188.1
CBUG010008207.1
CBUG010022343.1
CEME01000093.1
CCAG010000077.1
PRDE01163109.1
FAQG01231118.1
FAQG01276323.1
FAQG01284941.1
FAQG01293622.1
FARY01420379.1
FAQG01203338.1
FAQG01288918.1
FAQC01334548.1
FAQC01396975.1
FAQG01262602.1
FAQG01276584.1
FAQC01373590.1
FAQG01216249.1
FAQC01203224.1
FAQC01392682.1
FARY01393978.1
JYHL01002457.1
PDMP01002439.1
CABT02001391.1
LGJD01081722.1
LGRI01002439.1
PDFQ01000322.1
LGRI01047366.1
LGJC01081569.1
LGRI01102954.1
LGJC01069729.1
LGJC01101806.1
LGJD01003565.1
LXGH01108996.1
AWUE01002925.1
FARV01269424.1
FASG01261857.1
PTJI01000630.1
FASG01296114.1
CCMK010309158.1
CCMK012736593.1
CCMK012943695.1
CCMK012911629.1
CCMK012424718.1
CCMK012386388.1
CCMK012353783.1
CCMK012296754.1
CCMK012053151.1
CCMK010886621.1
CCMK010762348.1
CCMK010368571.1
CCMK012331249.1
CCMK010130552.1
CCMK012768492.1
CCMK012507002.1
CCMK010320840.1
CCMK011929591.1
CCMK010938751.1
CCMK012514272.1
AUPI01055369.1
AJKK01169222.1
AUPI01070985.1
AUPI01101219.1
CBTL0107141637.1
UWOF012210310.1
KE559203.1
AJKK01166713.1
UWOF012209081.1
UWOF012211315.1
UWOF012165220.1
FARO01045141.1
PRDE01075000.1
CEGH01164464.1
CEGH01252805.1
CEGH01142232.1
CEGH01069043.1
FAQS01418160.1
FAQE01398505.1
FAQE01399008.1
FAQS01412489.1
LTAH01007125.1
LTAH01098066.1
LTAH01123109.1
LTAH01058244.1
LTAH01050120.1
UWOG012599597.1
FARV01270808.1
FASH01351900.1
FASG01119995.1
AFSP02260086.1
FASG01032383.1
AFSP02291110.1
FASG01360050.1
ATCM03075245.1
KQ415591.1
AZRP01023639.1
FATZ01272462.1
FAST01272623.1
FAPW01285034.1
FARN01143904.1
FASD01224358.1
PQAT01075545.1
FASO01048636.1
FAUG01042219.1
FAPW01285033.1
FARV01012872.1
FAPQ01028535.1
OMKQ01053177.1
OETB01000364.1
BAYF01037226.1
OETB01000064.1
JMFQ01015395.1
NKDA01000106.1
AFSP02169079.1
CAJX010833527.1
CAJW012660327.1
AFSP02226572.1
PJAD011599727.1
MKYP02007101.1
KK091636.1
LNCG01098251.1
LNCG01154117.1
LNCG01001830.1
LNCG01071167.1
LNCG01062369.1
LNCG01054589.1
LNCG01190993.1
LNCG01095031.1
LNCG01264290.1
PTJQ01396035.1
PTJQ01260509.1
PTJQ01034827.1
PTJQ01064792.1
PTJQ01363969.1
PTJQ01466500.1
PTJQ01272249.1
PTJQ01388162.1
PTJQ01328899.1
CBLZ010036342.1
CBMN010033624.1
CBMN011646760.1
CAJV01009667.1
CAJW012527659.1
PTJQ01458548.1
CBMN010016072.1
QBIE01265235.1
CCJR010006722.1
PTJQ01479038.1
PTJQ01523413.1
PTJQ01200515.1
CBMN010523594.1
LNCG01234656.1
CAJW012542920.1
CCJR010013307.1
LNCH01021697.1
PTJP01068267.1
LNCG01169243.1
NBSK01001546.1
PTJP01563957.1
PTJP01529892.1
PTJP01068326.1
PTJP01631438.1
PTJP01227046.1
PTJP01554728.1
PTJP01339492.1
PTJP01138982.1
PTJP01559921.1
LNCG01153420.1
LNCG01211704.1
AFSA01614875.1
CAJV01199492.1
CAJV01375554.1
CAJV01067186.1
CAJV01070949.1
LNCG01213660.1
CAJV01069786.1
CAJV012492099.1
CAJV01074953.1
CAJV01199438.1
CAJV01229929.1
CAJV012637063.1
CAJV01062465.1
CAJV01229567.1
CAJV01202632.1
LNCG01075764.1
AFSA01789800.1
CAJV01396986.1
CAJV01058267.1
CAJV01074515.1
AFSA01798698.1
CAJV011668762.1
AFSA01830237.1
LNCG01017964.1
CAJV01199905.1
LNCG01039990.1
CAJV01062258.1
CAJV01062601.1
CAJV011736211.1
NBSK01002018.1
NBSK01006396.1
CAJV01065864.1
LNCG01033529.1
AFSA01782160.1
CAJV01058888.1
CAJV012489548.1
AFSA01705839.1
OEJZ01015987.1
AJIL01004509.1
CAJV01296630.1
CAJV01200531.1
CAJV012610582.1
CAJV011671294.1
LNCG01009710.1
NBSK01002983.1
OEJZ01048690.1
QLPM01049659.1
CVRD01056629.1
QMFK01007138.1
FAPX01233674.1
AEGY01040851.1
AEGZ01084344.1
EQ259818.1
NHTU01069025.1
LGRI01095237.1
CAJV011619339.1
CAJV011626886.1
CAJV01592821.1
CAJV012490511.1
CAJV012727979.1
CAJV01229877.1
CAJV012730283.1
CAJV012635168.1
CAJV012626107.1
CAJV01074812.1
PTJP01324870.1
LNCG01064933.1
NBSK01009413.1
LNCG01025468.1
CAJV01110773.1
CAJV01459022.1
AUCC01000117.1
AFSP02253659.1
ADDD02108665.1
LYTE01048999.1
LYTD01038348.1
LYTB01014057.1
UXGB01027787.1
GL636274.1
NHNG01000669.1
GL636428.1
NHNG01000044.1
KE386919.1
NHNG01000530.1
UXGB01028289.1
JH995401.1
NUOO01000054.1
CELW01003942.1
CELW01039287.1
JRUE01000040.1
BDNI01000159.1
QVWR01000560.1
AZRP01053692.1
PVQI01000201.1
CEGH01066143.1
CEGH01066450.1
CEGH01066556.1
CEGH01066585.1
CEGH01067020.1
CEGH01068630.1
ADAS02010570.1
PWAO01000116.1
AZRP01031606.1
UCOJ01010526.1
FXDZ01019085.1
FAQS01419054.1
FASG01344182.1
PDMP01002746.1
PDMP01000867.1
PDMP01003814.1
LGJD01010627.1
LGJD01015128.1
CBTL0109420462.1
FUEF01018726.1
AUPI01060110.1
AJKK01121255.1
CBTL0104634009.1
CBTL0109393678.1
AHJF01001668.1
AHJF01000498.1
LLWS01049530.1
LLWS01021633.1
LBLN01067484.1
FASH01331034.1
FASH01352900.1
FASH01243271.1
LBLN01072355.1
FAUD01400494.1
LXGH01188639.1
LXGH01050882.1
LXGH01255807.1
AAAA02046672.1
NKQP01002083.1
AFSP02297816.1
PRDE01061112.1
FBXV01340809.1
KB737057.1
JXOX01015316.1
NKQP01001367.1
PRDE01064372.1
NKQP01001167.1
AFSP02307747.1
NKQP01001029.1
AFSP02244204.1
AFSP02317124.1
CBLZ010003995.1
CAJW010002412.1
NKQP01001880.1
AFSP02250386.1
NKQP01001956.1
AFSP02288707.1
AFSP02286890.1
AFSP02230745.1
AFSP02263691.1
LXGH01101547.1
AFSP02302729.1
AFSP02315523.1
AFSP02286031.1
LXGH01227526.1
AFSP02282828.1
AFSP02265823.1
LXGH01220554.1
PYLT01000252.1
BEYV01044565.1
ADBW01000025.1
AFSP02261696.1
AFSP02301952.1
AGCT01049497.1
AGCT01021358.1
AGCT01028723.1
AFSP02235946.1
AFSP02236180.1
AFSP02260492.1
AFSP02262031.1
AGCT01069229.1
AGCT01028804.1
AGCT01065165.1
BEYV01059297.1
AGCT01069467.1
AGCT01055020.1
PYLT01000105.1
NKXL01354103.1
ADBW01007180.1
ADBW01003196.1
AGCT01047996.1
AFSP02238337.1
ADBW01003081.1
ADBW01001028.1
AFSP02253344.1
AFSP02253345.1
AGCT01042150.1
ADBW01021491.1
AGCT01066717.1
AGCT01042643.1
AGCT01025011.1
PRDE01146217.1
AFSP02247840.1
AGCT01063853.1
AGCT01055833.1
ADBW01000057.1
AGCT01022736.1
AFSP02236937.1
AGCT01025330.1
AFSP02273238.1
PYLT01000540.1
AFSP02233777.1
AFSP02269262.1
AGCT01044323.1
FARY01142706.1
FARY01397994.1
FAQE01400595.1
JRNW01037065.1
FARY01419012.1
ATCM03079689.1
ATCM03105451.1
ATCM03101608.1
ATCM03090830.1
LYTB01026609.1
LYTB01022807.1
FASB01051828.1
FASB01318045.1
FASB01120804.1
FASB01018434.1
FASB01018433.1
AFSP02300490.1
JXLM01016091.1
JXLM01002545.1
JXLM01005620.1
JXLM01008049.1
JXLM01012383.1
JXLM01001706.1
AAHX01391126.1
LWDD01002485.1
APFE030015117.1
PJAE01864598.1
PJAE01874407.1
AMZP02003224.1
MATP01005094.1
PRDE01007820.1
CAJX010029439.1
AMZP02000662.1
AMZP02006595.1
AMZP02004143.1
AMZP02005739.1
AMZP02000891.1
AMZP02001471.1
JMFU01001249.1
JMFU01113439.1
KL448020.1
JMFU01119797.1
CBTL0100074654.1
CBTL0111314330.1
CBTL0107247005.1
CBTL0108039044.1
CBTL0111292255.1
CBTL0111456417.1
AWOL01S0600941.1
LQRK01001593.1
AWGZ01337995.1
KE845645.1
KE894069.1
AWGZ01338169.1
AWGZ01412833.1
AWGZ01234867.1
KE906062.1
AWGZ01431108.1
AWGZ01432969.1
LXGH01125639.1
LXGH01262421.1
CAOK01043119.1
CAOK01128111.1
CAOK01509292.1
CAOK01185939.1
CAOK01492194.1
CAOK01516673.1
CAOK01057875.1
CAOK01535414.1
CAOK01173118.1
CAOK01336986.1
CAOK01163946.1
CAOK01258912.1
CAOK01141444.1
CAOK01067309.1
CAOK01242713.1
CAOK01526138.1
CAOK01229851.1
QEOV01057804.1
CAOK01055246.1
CAOK01371749.1
CAOK01333209.1
CAOK01473392.1
CAOK01244202.1
CAOK01042172.1
CAOK01432095.1
KE729129.1
FABQ01000641.1
LPNX010477745.1
LK254043.1
DF233639.1
CZRN01003150.1
LPNX010654456.1
LK277140.1
CZRN01001063.1
LK266846.1
ODGO01733423.1
ODGO01506647.1
ODGO01714690.1
ODGO01500890.1
ODGO01687104.1
ODGO01593526.1
ODGO01593525.1
CBUG010018849.1
LOLC01001603.1
ODGO01585906.1
OEIJ01643463.1
ODGO01649853.1
CBUG010016379.1
ODGO01510694.1
ODGO01721362.1
ODGO01641902.1
CBUG010022064.1
ODGO01604348.1
OEIJ01692690.1
MUHX01000142.1
CAJW011545680.1
CBTL0106325520.1
ODGO01722196.1
ODGO01673336.1
FLRE01002973.1
ODGO01671696.1
ODGO01570389.1
FASB01007623.1
FASB01071398.1
FASH01152258.1
AFSP02230876.1
OEIJ01618175.1
BEWY01022943.1
BEWY01020844.1
BEWY01014915.1
GL737334.1
LVXS01064202.1
OEIJ01636201.1
LOLC01005232.1
OEIJ01710496.1
OEIJ01628465.1
NHZQ01000270.1
FARX01410498.1
FARY01409924.1
JPKZ01010226.1
FARV01246315.1
FASG01266983.1
FARX01077747.1
MLJF01006363.1
KV884106.1
KV884203.1
FAQS01367934.1
FASG01195972.1
FARV01161164.1
FARB01498252.1
FASG01196170.1
FARX01205447.1
QYSC01007676.1
AFSP02260098.1
MCIT02086964.1
MCIT02059872.1
MCIT02057071.1
MCIT02050951.1
MCIT02004458.1
KN391418.1
LWKW01145102.1
LYTB01028300.1
UXGB01069955.1
NKXL01215851.1
FASG01110392.1
FARX01351062.1
UXGB01070493.1
NKXL01315110.1
FAQF01144865.1
FARY01198279.1
FARX01412951.1
FAUD01380148.1
LYTE01041310.1
LYTE01047592.1
FAQF01262536.1
FAQF01287645.1
FAUD01306640.1
LYTD01038614.1
LBMM01036363.1
FASG01374656.1
FASG01364605.1
FASG01185152.1
UXGB01057910.1
UXGB01046862.1
UXGB01062661.1
LYTB01000088.1
FARY01384620.1
LWKS01016325.1
LYTE01047703.1
FARY01370211.1
LBMM01012847.1
FASG01346183.1
FARY01290511.1
LYTD01038333.1
NKXL01115524.1
LYTB01016562.1
AAAA02042288.1
FARX01076390.1
OEIJ01755554.1
AAHX01382446.1
NEEE01029020.1
JXPB01131063.1
FAQE01403960.1
FARY01219313.1
FAUG01167854.1
FASI01050120.1
FAUG01014883.1
FAUD01373591.1
FASI01133559.1
FARP01265567.1
FAUG01156615.1
AAAA02045613.1
FLTG01004143.1
FARX01155485.1
FAUG01216746.1
MCIT02032016.1
MCIT02001912.1
MCIT02086523.1
CAOK01430480.1
MCIT02044868.1
MCIT02044812.1
MCIT02052108.1
AYOE01050807.1
MCIT02075026.1
MCIT02058684.1
MCIT02077710.1
FASH01039083.1
CAUG01000516.1
FAQS01035350.1
NKXL01150795.1
FASQ01227717.1
FAPV01102761.1
FARP01263079.1
FASH01039376.1
FASO01333159.1
FASB01089192.1
FARX01096898.1
FARY01044061.1
FARV01025982.1
FAQC01015563.1
PGRX01009991.1
CBTL0108822114.1
FASH01039377.1
FAST01105668.1
FAUN01152186.1
FAQE01243490.1
FAQS01127321.1
BDUH01195127.1
FASO01101264.1
FAQE01387864.1
FASH01279434.1
FARY01216478.1
FASG01011448.1
FASH01279935.1
PTJI01002529.1
FAUD01397992.1
FARX01403264.1
FATA01386099.1
FASO01286435.1
NNCF01080074.1
FASH01280019.1
FASH01280288.1
OEIJ01546352.1
LOLC01000265.1
LOLC01000266.1
CVMW01004183.1
CVMW01014636.1
CVMW01047945.1
CVMW01044844.1
CVMW01028387.1
CVMW01123513.1
CVMW01086940.1
CVMW01125606.1
CVMW01078703.1
AZRP01039246.1
LADD01041579.1
LADE01041404.1
LACU01019604.1
AJIL01006106.1
LACT01023895.1
ODGO01639783.1
UNPR01000905.1
CSTQ01004454.1
CSTQ01003610.1
LONH01000211.1
LGJC01127805.1
ODGO01567868.1
OEIJ01712116.1
PRDE01003731.1
PRDE01024378.1
FAQG01244237.1
FAQG01279376.1
FAQE01331548.1
FAQE01364468.1
FAQE01397673.1
FARY01217362.1
FARY01354152.1
FARY01373434.1
FAQG01286389.1
FAQG01266618.1
FAQG01253199.1
FAQG01100146.1
FAQE01299488.1
FAQE01188108.1
FAQE01164088.1
FAQS01420275.1
FAQS01412447.1
FASH01355207.1
FARY01360521.1
FARY01367398.1
FARY01316609.1
FARY01307274.1
FARY01270420.1
FAQS01419011.1
QEWZ01001857.1
QEWZ01005435.1
QEWZ01005831.1
QEWZ01000158.1
AWUE01004193.1
FAUG01087993.1
FARX01343055.1
CEGH01155467.1
PRDE01052089.1
PRDE01054673.1
AFSP02287089.1
ADDD02108923.1
QMFH01009538.1
QMFH01052314.1
BDGN01025396.1
BDGN01026136.1
QOVE01010415.1
QLPN01000110.1
BDGN01024906.1
FASB01018701.1
FASB01006864.1
FASB01004588.1
FASB01018255.1
FASB01036054.1
FASB01005953.1
CBTL0101688856.1
FASS01192340.1
FASS01005861.1
FYAE01302407.1
FYAB01256231.1
CBTL0105181629.1
JMBQ01000795.1
AFSP02313919.1
LYKY01000004.1
LYLH01000122.1
LYLJ01000017.1
LYKV01000088.1
LYIH01000091.1
NIIU01000082.1
NJNO01000563.1
NGUX01000111.1
QLAN01000147.1
LYHD01000057.1
LYKU01000005.1
JGDK01000061.1
PYVH01000455.1
PYPZ01000333.1
RDCM01000141.1
RDCN01000143.1
LYLB01000008.1
PDNI01000081.1
MOSJ01000399.1
NWUA01000036.1
QGHH01000252.1
NSBM01000102.1
MOMH01000099.1
QGKQ01000073.1
NGUY01000041.1
NMVR01000173.1
PDHT01000101.1
CGUB01000045.1
LMGO01000004.1
MBFK01000027.1
CJGE01000045.1
LYGO01000058.1
NSBQ01000113.1
CMKS01000095.1
PYPV01000223.1
LOPT01002349.1
NRDI01002280.1
MDSR01001183.1
NQWZ01002369.1
QLPD01007027.1
NHZQ01000056.1
QOBD01000092.1
OGUI01000014.1
MATU01160367.1
LDJE01004010.1
KV215168.1
LFQT01000750.1
QBEU01009468.1
KE140910.1
PDMP01003405.1
FAQE01402699.1
FASI01005356.1
FARY01411144.1
FASI01243613.1
FAUG01028171.1
FLTG01005718.1
BEYV01042213.1
FBXV01340925.1
FBXV01210737.1
FAUG01252289.1
FAQE01389331.1
FASI01048880.1
FLTG01001504.1
AJKK01047439.1
UWOF012209163.1
AUPI01140201.1
UWOF012209168.1
AJKK01169177.1
AUPI01149114.1
UWOF012209169.1
LYTE01050059.1
NKXL01166912.1
UXGB01060076.1
LYTB01008565.1
AAAA02038414.1
LYTE01050069.1
KL476692.1
LVEH01011303.1
PZQQ01071551.1
PZQQ01071361.1
PZQQ01071003.1
JPQY01000100.1
LFUD01004096.1
CCYD01000053.1
JDWB01000114.1
RBVL01000129.1
AZTA02002970.1
QGNU01001387.1
QGNU01001017.1
NSBO01000116.1
HG813476.1
PJIV01000072.1
PJII01000066.1
PJIK01000048.1
PJII01000052.1
QBKZ01000002.1
AGCC01000698.1
LXJT01041084.1
PJIU01000018.1
LXJT01042225.1
LXJT01002468.1
NHZQ01000355.1
JH995553.1
LXGH01103786.1
LXGH01118153.1
LXGH01491448.1
LXGH01018797.1
LXGH01521589.1
LXGH01428191.1
DS482734.1
CSTQ01000942.1
FCOS01016771.1
CAJW011522487.1
AJKK01099068.1
AUPI01025076.1
OBIJ01002727.1
CAJW011547613.1
AUPI01025115.1
AUPI01032612.1
AUPI01059798.1
AUPI01097344.1
AJKK01122159.1
AUPI01026399.1
KQ003140.1
AUPI01026408.1
AJKK01160381.1
AUPI01026417.1
AJKK01119680.1
AJKK01167768.1
AUPI01026437.1
ODGO01448252.1
ODGO01589326.1
ODGO01549128.1
ODGO01675782.1
ODGO01635778.1
ODGO01683871.1
ODGO01726752.1
LOLC01003703.1
ODGO01739166.1
ODGO01636705.1
ODGO01583559.1
ODGO01713616.1
ODGO01642119.1
AABL01005531.1
KB727203.1
BFCN01000513.1
BFCN01000288.1
CVNP01000063.1
BFCN01000595.1
ODGO01666944.1
CAJV01024310.1
CAJV01018666.1
LSLU01000032.1
LSLV01000032.1
CAJV01023252.1
CAJV01020642.1
CAJV01018561.1
PDMP01000828.1
CELW01041654.1
FAUD01374555.1
FAQE01399524.1
FARY01409155.1
FAUG01297443.1
FASI01106775.1
FAUG01246486.1
FLTG01006334.1
OEIJ01456932.1
AHJF01015528.1
FARY01004065.1
QLYT01000104.1
JUDZ01005215.1
PDMP01003273.1
PDMP01003176.1
PDMP01002685.1
PDMO01002348.1
KZ340861.1
FASB01011182.1
FASB01002843.1
FASB01177168.1
FAQG01231825.1
FAQG01276854.1
FASG01042606.1
PTJQ01523299.1
JXHJ01022775.1
KD494655.1
PTJQ01151399.1
KD464232.1
KD464220.1
PTJQ01072268.1
JXHJ01022809.1
CCJR010008988.1
PTJQ01138062.1
KD129704.1
FAQS01139350.1
FASH01357187.1
FAQS01405774.1
CELW01023319.1
PDMP01000952.1
AFSP02248330.1
AYEL01037126.1
PDMP01007604.1
LK062691.1
RJVQ01000087.1
LMQW01000042.1
QWDQ01000167.1
CVMW01113682.1
FAQZ01249877.1
QWDQ01000435.1
JH995784.1
PJIR01000107.1
JH995830.1
JH995654.1
JH995693.1
QLPN01014844.1
QMFH01046047.1
BDGN01024921.1
QMFH01040500.1
QMFH01034928.1
BDGN01022258.1
BDGN01025495.1
QLPN01014928.1
QMFH01064117.1
BDGN01025021.1
QLPN01014948.1
QOVE01010044.1
KE116881.1
CCYC010043631.1
FLTG01007353.1
FLTG01025429.1
FLTG01021358.1
FLTG01013275.1
FLTD01004435.1
FLTD01006275.1
FLTD01006491.1
FLTD01007022.1
FLTD01008973.1
FLTD01009322.1
FLTD01009511.1
FLTD01009837.1
CCYC011789832.1
FLTD01006296.1
FLTE01006321.1
FLTD01005075.1
FLTE01007257.1
FLTE01003225.1
CCYC010150114.1
CCYC012873034.1
FLTG01020818.1
FLTE01002762.1
FLTD01003643.1
FLTD01007361.1
FLTD01010015.1
BEWY01014751.1
BEWY01013891.1
PRDE01039380.1
PRDE01084162.1
PRDE01030557.1
PRDE01025906.1
CCMK012444446.1
LGJD01004286.1
PZQQ01071841.1
KI808316.1
JXPT01054411.1
LBLN01029023.1
LBLN01040006.1
LXGH01233421.1
LBLN01032688.1
LXGH01282607.1
LXGH01335994.1
LMVA01098200.1
LBLN01083842.1
LBLN01050976.1
LBLN01035561.1
LBLN01038838.1
LMVA01097978.1
LXGH01263562.1
LXGH01346017.1
LXGH01461087.1
LBLN01043986.1
LBLN01043987.1
LBLN01036337.1
LXGH01259558.1
LMVA01100278.1
LBLN01040196.1
LBLN01039464.1
LMVA01096928.1
LXGH01088060.1
LXGH01230517.1
LBLN01036515.1
LBLN01046150.1
LBLN01042759.1
LBLN01029410.1
LXGH01229249.1
LXGH01261617.1
LXGH01466555.1
LMVA01100918.1
LXGH01383033.1
LBLN01037249.1
LXGH01365017.1
LBLN01038208.1
LBLN01040585.1
LBLN01040584.1
LXGH01347587.1
KE116130.1
AHJF01004196.1
KE117574.1
AOFL01027962.1
AHJF01019515.1
AGTT01288646.1
AHJF01012504.1
AGTT01288598.1
AHJF01018750.1
LXGH01457245.1
LXGH01254864.1
LXGH01411904.1
LXGH01041669.1
FAQG01135009.1
FAQG01290006.1
NNCF01144801.1
FATA01249077.1
FAQG01295111.1
FAUD01387936.1
FAUD01395472.1
FATA01383402.1
FATA01383403.1
FAQG01238514.1
FAUD01355839.1
FAUD01403449.1
FATA01389288.1
FAQG01281159.1
FAQG01290687.1
FAUD01248526.1
FASG01311510.1
FASO01325767.1
FATA01366720.1
FARB01493877.1
FASH01106584.1
FAQG01195979.1
FATA01349242.1
KB909158.1
FAQG01183245.1
FAUD01387982.1
FAUD01394065.1
FAQS01337131.1
FASG01310129.1
FASH01358324.1
FASO01351354.1
FASQ01278244.1
FATA01274782.1
FARV01146068.1
JXPT01020909.1
AAGN01002174.1
AAGN01002022.1
LNCG01210384.1
LGJC01109154.1
LGJC01051812.1
CAJX010056743.1
FUEF01004108.1
PRDE01202644.1
JSZB01060828.1
AZBX01010700.1
KN169204.1
KI647631.1
AZBX01004866.1
KI648744.1
KN172550.1
JXPO01131161.1
LNSY01270036.1
LNSY01385033.1
GL632222.1
LNSY01327401.1
MPKX01153671.1
CCMK010375732.1
LD039051.1
LD171527.1
FASI01274885.1
GL342531.1
JHUJ02007391.1
LD065775.1
LD198251.1
LD051528.1
LD184004.1
PRDE01088928.1
PRDE01152988.1
AFSP02307266.1
PRDE01092850.1
AFSP02240169.1
LMAV011844548.1
LMAV012679167.1
KI630155.1
FARX01217132.1
FARY01029333.1
FUEF01010568.1
FUEF01016662.1
FUEF01018498.1
FUEF01015460.1
FUEF01009908.1
ASJK01022864.1
LD034010.1
LD166486.1
FAUB01277406.1
FAQG01273338.1
JXPO01144527.1
CAJX010052508.1
CAJX011859779.1
CEGH01010744.1
ODGO01523066.1
ODGO01686171.1
LK262001.1
PTJI01000695.1
ATAC01002095.1
AAAA02045405.1
PDMP01006558.1
FUEF01018187.1
FUEF01004615.1
CEGH01178559.1
PRDE01120046.1
PRDE01142150.1
AFSP02305929.1
ASPP01015589.1
NNCB01006448.1
NNCB01002623.1
NNCB01003751.1
NNCB01005416.1
NNCB01001748.1
NNCB01001614.1
NNCB01001986.1
NNCB01000345.1
MCIT02019225.1
MCIT02019600.1
MCIT02044664.1
MCIT02008963.1
MCIT02008021.1
MCIT02047421.1
MCIT02081973.1
LYFN01001758.1
LYFN01002065.1
FUEF01022021.1
FARY01297213.1
FAUD01282277.1
FUEF01022039.1
LNCG01183787.1
LMYM01003676.1
LMYM01004840.1
FAPN01075690.1
LNCG01252576.1
AFSA01063997.1
AWGZ01257577.1
EQ222816.1
EQ226840.1
EQ224584.1
EQ223916.1
KB096838.1
ABPN01015516.1
ABPN01011194.1
OEIJ01710978.1
ODGO01610756.1
ODGO01686418.1
ODGO01479393.1
LOLD01003194.1
PDMP01006231.1
OEIJ01565434.1
CCYC014265283.1
CCYC016260694.1
FAQE01259589.1
CCYC016743327.1
UXGB01057151.1
LYTB01014156.1
NKXL01109518.1
CH400167.1
LYTB01014231.1
LYTD01037999.1
LBMM01030788.1
FAUD01113952.1
LWKS01047931.1
LWKS01025190.1
LYTB01020937.1
LYTE01046752.1
UXGB01070574.1
ADDD02265638.1
FASG01288301.1
NKXL01202155.1
LYTB01020947.1
AAAA02042593.1
LYTE01045647.1
FAUD01356798.1
NKXL01245788.1
LYTB01020950.1
FASI01000121.1
CM000128.1
BDUH01191337.1
NNCF01111012.1
AZRO01021524.1
LIVN01000612.1
LACS01021217.1
UCOJ01012623.1
NNCF01116072.1
ADAS02014613.1
PWAK01000088.1
ASJN01061288.1
ASJK01015102.1
LLWD01007215.1
LWKW01164815.1
UCOJ01012498.1
JYDQ01001666.1
LACU01020139.1
LACS01022091.1
LACT01024509.1
AORS01043876.1
NNCF01099116.1
ADAS02009701.1
BEYV01068085.1
OEIJ01443723.1
BEWY01063021.1
BEWY01061407.1
FUWB01452323.1
FUWB01452308.1
FUWB01446643.1
FUWB01440837.1
FUWB01452334.1
FUWB01458596.1
FUWB01570401.1
FUWB01611161.1
FUWB01611123.1
FUWB01611113.1
FUWB01411458.1
FUWB01583247.1
FUWB01430035.1
FUWB01546626.1
FUWB01512793.1
FUWB01533670.1
FUWB01533671.1
FUWB01533719.1
FUWB01533731.1
FUWB01533779.1
FUWB01550153.1
FUWB01546685.1
FUWB01790799.1
FUWB01790803.1
FUWB01790800.1
FUWB01790417.1
FUWB01790416.1
FUWB01790415.1
FUWB01790119.1
FUWB01790071.1
FUWB01790070.1
FUWB01789832.1
FUWB01789831.1
FUWB01790987.1
FUWB01790986.1
FUWB01667527.1
FUWB01667526.1
FUWB01667473.1
FUWB01667435.1
FUWB01358412.1
FUWB01645022.1
FUWB01690404.1
FUWB01627577.1
FUWB01369096.1
FUWB01627509.1
FUWB01383171.1
FUWB01627477.1
FUWB01690503.1
FUWB01720925.1
FUWB01720744.1
FUWB01690528.1
FUWB01690505.1
FUWB01690504.1
FUWB01690472.1
FUWB01324378.1
FUWB01690453.1
FUWB01324382.1
FUWB01690452.1
FUWB01690451.1
FUWB01690415.1
FXXH011544915.1
FXXH011244695.1
FXXH011276612.1
FXXH011244693.1
FXXH011460137.1
FXXH011434737.1
FXXH011662068.1
FXXH011596904.1
BFFQ01055474.1
FUWB01573506.1
FUWB01505411.1
FUWB01216773.1
FUWB01215750.1
FUWB01573505.1
FUWB01549906.1
FUWB01695514.1
FUWB01614472.1
FUWB01538341.1
FUWB01536617.1
FUWB01213259.1
FUWB01391017.1
FUWB01549869.1
FUWB01460309.1
FUWB01360167.1
FUWB01466642.1
FUWB01392291.1
FUWB01384008.1
FUWB01322419.1
FUWB01187981.1
FUWB01184096.1
FUWB01209218.1
FUWB01200199.1
FUWB01187597.1
FUWB01193999.1
FUWB01184549.1
FUWB01172910.1
FUWB01168772.1
FUWB01144854.1
FUWB01168716.1
FUWB01127635.1
FUWB01144812.1
FUWB01165025.1
FUWB01179814.1
FUWB01166402.1
BASP01098524.1
FYAB01174911.1
FYAB01178263.1
FYAB01178939.1
FYAB01179264.1
FYAB01149116.1
FYAB01135409.1
FYAB01137682.1
FYAB01138607.1
FYAB01149118.1
FYAB01150068.1
FYAB01200649.1
FYAB01213523.1
FYAB01215852.1
FYAB01215854.1
FYAB01198872.1
FYAB01189267.1
FYAB01189268.1
FYAB01190493.1
FYAB01192261.1
FYAB01193443.1
FYAB01197971.1
FYAB01198761.1
FYAG01219665.1
FYAC01136205.1
FYAG01205079.1
FYAB01130843.1
FYAB01129627.1
FYAB01130497.1
FYAB01132680.1
FYAB01133828.1
FYAB01135408.1
FYAB01045441.1
FYAB01025015.1
FYAB01029636.1
FYAB01036780.1
FYAB01042347.1
FYAB01043555.1
FYAB01074053.1
FYAB01092165.1
FYAD01042007.1
FYAD01052631.1
FYAF01044494.1
FYAF01055118.1
FXZZ01050390.1
FXZZ01053057.1
FXZZ01055925.1
FXZZ01014813.1
FXZZ01015964.1
FXZZ01019570.1
FXZZ01025722.1
FXZZ01029306.1
FXZZ01109625.1
FXZZ01104604.1
FXZZ01122026.1
FXZZ01126096.1
FXZZ01093590.1
FXZZ01083643.1
FXZZ01085056.1
FXZZ01087726.1
FXZZ01088542.1
FXZZ01102746.1
FXZZ01103945.1
FYAE01310567.1
FYAE01328349.1
FYAE01328350.1
FYAE01333918.1
FYAE01342122.1
FYAE01347408.1
FYAE01368316.1
FYAE01371945.1
FYAE01372487.1
FYAE01231322.1
FYAE01261960.1
FYAE01380798.1
FYAE01277352.1
FYAE01280276.1
FYAE01281746.1
FYAE01281748.1
FYAC01005862.1
FYAC01006329.1
FYAC01008905.1
FYAC01013249.1
FYAC01013611.1
FYAC01013722.1
FYAC01014371.1
FYAE01452026.1
FYAE01430965.1
FYAE01441300.1
FYAE01452029.1
FYAE01489425.1
FYAA01187896.1
FYAE01051857.1
FYAE01055969.1
FYAA01076775.1
FYAE01057625.1
FYAE01142943.1
FYAE01142945.1
FYAE01147336.1
FYAE01106494.1
FYAE01162982.1
FYAE01078665.1
FYAE01066247.1
FYAE01071496.1
FYAE01078664.1
FYAE01088630.1
FYAE01088913.1
FYAE01093094.1
FYAC01116349.1
FYAC01115490.1
FYAC01104847.1
FYAC01104499.1
FYAC01077061.1
FYAC01015658.1
FYAC01015737.1
FYAC01131558.1
FYAC01017955.1
FYAC01015528.1
FYAC01077891.1
FYAB01070358.1
FYAC01005064.1
FYAE01125570.1
FXZZ01019193.1
FXZZ01082583.1
FXZZ01081672.1
FYAC01012842.1
FYAC01012953.1
FXZZ01109428.1
FYAE01089663.1
FYAC01016356.1
FYAB01068358.1
FXZZ01086548.1
FYAC01013459.1
FXZZ01076750.1
FYAC01023341.1
FYAE01397392.1
FYAB01069495.1
FXZZ01043381.1
FYAC01008074.1
FXZZ01004179.1
FYAC01003158.1
FXZZ01102325.1
FYAC01015482.1
FYAC01014666.1
FXZZ01095959.1
FYAC01004962.1
FXZZ01018398.1
FXZZ01142254.1
FYAC01020504.1
FYAA01212058.1
FYAG01243305.1
FYAF01027272.1
FYAD01024785.1
FYAG01243278.1
FYAF01027245.1
FYAD01024758.1
FYAA01006734.1
FYAC01051534.1
FXZZ01005997.1
FXZZ01009318.1
FYAC01103014.1
FYAA01123371.1
FXZZ01088363.1
FXZZ01086497.1
FYAD01072803.1
FYAC01125046.1
FYAG01179317.1
FYAF01075290.1
FYAC01125553.1
FXZZ01141865.1
FYAC01140612.1
FXZZ01081819.1
FYAC01123759.1
FYAC01119814.1
FXZZ01066804.1
FYAC01119564.1
FXZZ01067787.1
FYAC01133341.1
FXZZ01115808.1
FXZZ01117435.1
FYAC01133806.1
FXZZ01107829.1
FYAC01131068.1
FXZZ01053010.1
FXZZ01049944.1
FYAC01115475.1
FYAC01114554.1
FYAC01116447.1
FXZZ01056257.1
FYAD01190091.1
FYAA01191364.1
FYAF01192578.1
FYAD01190090.1
FYAG01068381.1
FYAA01043886.1
FYAF01192577.1
FYAG01068380.1
FYAA01152735.1
FYAG01068513.1
FYAF01192710.1
FYAD01190223.1
FYAF01199828.1
FYAG01075631.1
FYAA01075386.1
FYAD01197341.1
FYAF01192633.1
FYAA01174437.1
FYAD01190146.1
FYAG01068436.1
FYAG01075609.1
FYAD01197319.1
FYAF01199806.1
FYAA01096613.1
FYAA01062824.1
FYAF01192583.1
FYAG01068386.1
FYAD01190096.1
FYAG01076125.1
FYAD01197835.1
FYAA01158145.1
FYAF01200322.1
FYAF01200332.1
FYAG01076135.1
FYAA01206930.1
FYAD01197845.1
FJWB02037822.1
AJXF01000453.1
AJXG01000322.1
PTOK01000098.1
PTOA01000091.1
AJXJ01000753.1
PRDE01076436.1
LNAC01002898.1
PTOA01000197.1
AJXJ01000704.1
AJXI01000250.1
PTOK01000100.1
AJXH01000101.1
PRDE01080219.1
PRDE01075016.1
LNAC01005351.1
LNAC01004588.1
AJXH01000344.1
AJXI01000108.1
PTNY01001620.1
PRDE01089715.1
OFEX01000982.1
OFEX01000647.1
OFEX01000983.1
OFEX01000672.1
OFEX01000984.1
OFEX01000986.1
OFEX01001062.1
OFEX01000988.1
OFEX01002752.1
OFEX01001582.1
ODGO01695380.1
ODGO01653919.1
ODGO01656305.1
ODGO01499537.1
CBUG010006311.1
ODGO01692204.1
ATCM03106661.1
ATCM03120288.1
FXXK01005351.1
FAUB01274905.1
FAUB01278426.1
FAUB01274647.1
FARX01153061.1
FARX01227381.1
JXPU01146864.1
JXPU01173108.1
AAAB01001815.1
JXPU01093793.1
AAAB01006226.1
LCWJ01003437.1
JXPU01096534.1
JYHL01010025.1
JXPU01186942.1
JXPO01106460.1
UWOF012213516.1
OBIJ01003895.1
MVJL01007549.1
JMCE01002725.1
FAQG01200386.1
MSSC01000593.1
MVJL01007040.1
MVJL01001216.1
AUPI01044317.1
AJKK01172991.1
FASB01293863.1
JYHL01009739.1
FAUD01398664.1
APKA01373268.1
JYHL01005063.1
KL403194.1
FXEF01003722.1
FXDX01010816.1
FXDR01000594.1
FXDW01003345.1
FXDQ01001283.1
FXDT01003613.1
FXDS01001723.1
FXDY01001109.1
FXDR01003320.1
FXEC01014354.1
CCMK012968880.1
CCMK010170918.1
CCMK013037002.1
CCMK012951418.1
CCMK012951152.1
CCMK012928792.1
CCMK012909373.1
CCMK010334447.1
DF978034.1
LXGH01294299.1
LXGH01310275.1
LGRI01053992.1
LGRI01005682.1
LGRI01003532.1
LGJC01058783.1
LGJC01115562.1
LXGH01388239.1
JZWR02000953.1
OMKT01083728.1
CEGH01267729.1
AFSP02288276.1
FASB01124525.1
OLMO01003452.1
LD080780.1
LD213256.1
AZBV01051381.1
ADBW01006810.1
ADBW01000177.1
AFSP02227377.1
AGCT01041700.1
AGCT01072909.1
AGCT01037451.1
AFSP02245339.1
PYLT01000766.1
PRDE01148142.1
ADBW01005957.1
AGCT01022140.1
AFSP02238643.1
AGCT01056524.1
NNCF01067553.1
FASO01352641.1
FATA01405080.1
FAUD01370890.1
FAQG01186312.1
FATA01245709.1
FATA01400814.1
DF950578.1
AASV01038758.1
BBOV01503998.1
BBOV01509058.1
BBOV01522905.1
FARY01426129.1
FARY01098431.1
FARY01387889.1
FARX01362944.1
PJAE01817614.1
FASI01003007.1
AFSP02279795.1
FASI01017477.1
FAUD01398862.1
FASH01252923.1
FARX01375165.1
FAUD01388273.1
FAUD01403230.1
FARX01319904.1
FARX01358124.1
FAUD01387896.1
FASH01267378.1
FASH01351081.1
FARX01166515.1
FARX01166516.1
FARX01409829.1
FASH01320449.1
FASH01342897.1
FASH01008255.1
FASH01190000.1
FARX01368621.1
FAUD01392668.1
FASH01086101.1
FASH01286825.1
FASH01306318.1
FARX01314232.1
FASH01322800.1
FAUG01314996.1
FAUD01392841.1
FARX01384432.1
FARX01402108.1
FASH01028710.1
FAUD01388611.1
FAUD01389747.1
FARX01383915.1
FARX01252478.1
FASH01121211.1
FARX01392890.1
FASH01144564.1
FASH01325536.1
FASH01310904.1
FARX01420240.1
FAUD01383520.1
FAUD01392048.1
FASH01326413.1
FASH01349804.1
FARX01419553.1
FASH01285808.1
FAUD01402992.1
FAUG01278858.1
FAUD01367189.1
FASH01307735.1
FASH01311786.1
FARX01395103.1
FAUD01259014.1
FASH01107816.1
FARX01342939.1
FASH01347660.1
FAUD01386551.1
FASH01356293.1
FAUG01248119.1
FAUD01399034.1
FAUD01403932.1
FARX01283264.1
FARX01307103.1
FARX01354596.1
FARX01391546.1
FASH01099849.1
FARX01247157.1
FAUD01357685.1
FASH01106864.1
FARX01391643.1
FARX01406588.1
FAUD01401795.1
FAUG01069926.1
FARX01363598.1
FASH01351359.1
FASH01345713.1
FASH01235166.1
FAUG01282372.1
FAUD01342586.1
FAUD01381461.1
FASH01161771.1
FASH01258573.1
FARX01253911.1
FARX01405068.1
FARX01194318.1
FARX01405255.1
FARX01417803.1
FASH01170392.1
FARX01415163.1
FARX01402840.1
FARX01375994.1
FAUD01392454.1
FAUD01404427.1
FASH01059892.1
FASH01254970.1
FASH01284604.1
FASH01294614.1
FASH01346843.1
FARX01106727.1
FARX01401890.1
FARX01412380.1
FARX01417758.1
FASH01349727.1
FAUD01341194.1
FASH01336231.1
FASH01341407.1
FASH01360344.1
FARX01290787.1
FARX01417665.1
FAUD01383891.1
FAUD01390522.1
FAUD01402402.1
FASH01277656.1
FARX01360223.1
FARX01380962.1
FAUG01291755.1
FAUD01096872.1
FAUD01285049.1
FAUD01339795.1
FASH01111075.1
FASH01203252.1
FASH01328077.1
FARX01341723.1
FAUD01381117.1
FAUD01388199.1
FASH01307572.1
FASH01313239.1
FARX01135569.1
FARX01393072.1
FASC01358422.1
FAUD01404049.1
FASH01291506.1
FASH01047071.1
FARX01212615.1
FARX01212616.1
FAUD01401817.1
FARX01375345.1
FAUD01403444.1
FARX01415196.1
FASH01351377.1
FARX01063547.1
FAUD01328222.1
FASH01338526.1
FARX01336586.1
FARX01362749.1
FAUD01401853.1
FASH01344004.1
FARX01404221.1
FAUG01301763.1
FAUD01396422.1
FASH01333877.1
FARX01317994.1
FASH01357740.1
FAUD01402255.1
FASH01282550.1
FARX01379191.1
FAUD01395381.1
FARX01385030.1
FARX01290173.1
FASH01201266.1
UWOF012215859.1
UWOF012210566.1
UWOF012209716.1
DS270730.1
KE110040.1
LMAV010241210.1
LMAV010654710.1
LMAV010721839.1
LMAV010989141.1
LMAV010459862.1
LMAV011775546.1
LMAV010898400.1
LMAV010549050.1
LMAV010775172.1
LMAV011775291.1
LMAV011294912.1
LMAV010865159.1
LMAV010786356.1
LMAV010880577.1
LMAV011816459.1
LMAV011697130.1
LMAV013073550.1
LMAV011594061.1
LMAV011019301.1
LMAV012393551.1
LMAV011336185.1
LMAV012189889.1
LMAV012786447.1
LMAV010800913.1
PRDE01058640.1
LMAV011230338.1
LMAV010695729.1
LMAV012200787.1
LMAV010559870.1
LMAV012299430.1
LMAV010463299.1
LMAV011058935.1
LMAV010296687.1
LMAV010765060.1
LGRI01031457.1
FAQY01340917.1
FAUB01258074.1
FARZ01263781.1
BAYF01059799.1
BEYV01029899.1
FAUE01242638.1
FARJ01305762.1
FARG01453131.1
FAUA01167547.1
FASJ01164227.1
FYAE01462156.1
FYAB01300443.1
OFAD01137167.1
CBTL0110944452.1
CCYD01002912.1
CAJX010055123.1
CAJX010028247.1
LGJC01007697.1
CYSQ012785094.1
CYSQ012651315.1
FUFL01002763.1
AFSP02299520.1
CCAG010008257.1
PDMP01001561.1
FASB01000510.1
FASB01001654.1
FAQS01397949.1
FAQE01350684.1
ADDD02213925.1
ADDD02095976.1
ADDD02137925.1
ADDD02296319.1
MCGX01084965.1
JXPO01121220.1
CAQS01011573.1
JXPO01104366.1
JXPO01162849.1
KQ218622.1
KQ224755.1
KQ220136.1
PDMO01000504.1
QGQS01000853.1
QWXW01003335.1
PKGA01044507.1
QVOL01008235.1
PKGA01008144.1
PKGA01073811.1
QVOL01008196.1
PKGA01129067.1
PKGA01009107.1
QVOL01009287.1
PKGA01044475.1
PKGA01001847.1
PKGA01131151.1
PKGA01137781.1
PKGA01076881.1
PKGA01041658.1
PKGA01069065.1
QVOL01009258.1
PKGA01060106.1
PKGA01081839.1
QVOL01008980.1
QVOL01008129.1
PKGA01030750.1
PKGA01054332.1
PKGA01067895.1
QVOL01008600.1
PKGA01069308.1
PKGA01068658.1
MUEI01000049.1
LBLN01077298.1
LBLN01073139.1
LBLN01012094.1
LBLN01027105.1
LBLN01047066.1
OEIJ01516291.1
CSTQ01002518.1
CSTQ01001110.1
CBUG010003988.1
CBUG010011856.1
AUPI01075791.1
AJKK01165935.1
AUPI01075792.1
AJKK01178254.1
KE558902.1
KQ002990.1
LGJD01022513.1
LGJD01044661.1
AUPI01075813.1
AJKK01159074.1
KE558920.1
ODGO01539398.1
PPZB01000122.1
KE353436.1
JHDV01000044.1
LOLC01001340.1
ODGO01698008.1
CBUG010021186.1
CAJW010035522.1
CAJW010001735.1
CBUG010013705.1
ODGO01661696.1
CBUG010012420.1
OEIJ01737189.1
ODGO01732724.1
CBMM010083104.1
ODGO01579347.1
ODGO01731399.1
ODGO01712996.1
LOLC01004400.1
ODGO01713641.1
FAUG01008219.1
FAUG01304008.1
FARX01388672.1
FAUG01304671.1
FARY01307785.1
FAQE01355727.1
FARX01261988.1
FAUG01116468.1
FASI01048476.1
FASI01268070.1
FAUG01242033.1
FAQE01324015.1
FARX01186864.1
FAUG01132248.1
FASI01003039.1
QQSQ01000828.1
FASB01245729.1
CEGH01148868.1
FASI01270027.1
FARY01377230.1
FARX01303889.1
FAUG01238815.1
FAUG01281800.1
FASI01126230.1
FAUG01120865.1
FLTG01024134.1
FAUG01233446.1
FAUG01288046.1
FAUG01029386.1
FAQE01398245.1
FARX01285776.1
FAUG01130675.1
FUEF01014535.1
LGRI01008830.1
LGRI01005314.1
AWGZ01350766.1
AWGZ01418401.1
AWGZ01299369.1
AWGZ01433481.1
PPXO01000597.1
PPXO01002030.1
PPXO01001062.1
PPXO01002223.1
NCIU01000364.1
PPXO01001359.1
PPXO01002580.1
LGJC01027584.1
LGJC01132652.1
LGJC01019263.1
LGJC01010883.1
LGJC01035522.1
LBLR01016496.1
KD058147.1
LBLR01019139.1
LBLR01016623.1
LBLR01010068.1
LBLR01019317.1
LBLR01020276.1
LXGH01283458.1
LXGH01032564.1
LXGH01350968.1
LXGH01172001.1
LXGH01462087.1
AWGZ01423081.1
AWGZ01433853.1
AWGZ01430839.1
LXGH01397771.1
LXGH01329700.1
LXGH01457943.1
LXGH01183019.1
LXGH01203114.1
LXGH01246890.1
LXGH01361232.1
CVNO01001343.1
FPML01000106.1
CVNO01000966.1
FPIG01000112.1
KE115931.1
LLWS01005380.1
ODGO01700947.1
KQ060416.1
AUPI01079993.1
AJKK01166829.1
AUPI01080010.1
AJKK01180550.1
OBIJ01002910.1
AUPI01080016.1
AJKK01157791.1
KQ002708.1
KQ002500.1
AUPI01080083.1
FLZL01000711.1
FLZL01000196.1
OEIJ01702123.1
PYPV01000145.1
ODGO01466997.1
ODGO01611966.1
ODGO01632490.1
ODGO01742755.1
ODGO01686470.1
ODGO01650416.1
CBTL0105755300.1
CBTL0109679047.1
ODGO01705433.1
CBUG010022674.1
ODGO01713396.1
ODGO01701407.1
OEIJ01659924.1
ODGO01476232.1
ODGO01700425.1
FXWD01000093.1
ODGO01528261.1
CSTQ01004136.1
ODGO01698409.1
UTRS01000088.1
ODGO01666501.1
ODGO01663838.1
ODGO01616600.1
UIMK01000290.1
UTNS01000035.1
UWEW01000086.1
QLAW01000089.1
UTOI01000028.1
LOLC01004247.1
ODGO01739692.1
LOLC01008943.1
CAJW011521217.1
ODGO01495148.1
UILZ01000172.1
NFRN01000278.1
FAEN01000196.1
MVHE01000420.1
LJRY01000223.1
NUQH01000178.1
ABBZ01006385.1
NCWT01000123.1
MKQM01000019.1
LALH01000178.1
PCLX01000024.1
JRJL01000290.1
QNPM01000290.1
POEC01000230.1
QLAV01000129.1
CKCF01000073.1
UIUZ01000063.1
PYWJ01000154.1
NVOD01000079.1
NJGC01000098.1
FLZM01000472.1
OVBU01000118.1
FWEH01000092.1
QLDQ01000063.1
FXYJ02000022.1
MATP01013484.1
NHNX01000208.1
LOAQ01005542.1
JWPT01000396.1
LPNX010114918.1
PUCA010890784.1
PUCA015418414.1
PUCA014740687.1
PUCA014130678.1
PUCA014086146.1
PUCA013632547.1
PUCA013556306.1
PUCA013523172.1
PUCA013451391.1
PUCA012771676.1
PUCA012679956.1
PUCA012071241.1
PUCA011722766.1
PUCA011688502.1
PUCA011516970.1
PUCA010980601.1
PUCA011234331.1
PUCA011236870.1
CBTL0109570448.1
CCYC010678145.1
CALO01134994.1
PUCA012597446.1
PUCA015230147.1
PUCA011963763.1
PUCA013757686.1
BFAE01015050.1
LOLC01003962.1
JRRC01251667.1
PUCA014633980.1
PUCA011711769.1
PUCA014861576.1
PUCA014117224.1
PUCA013115525.1
PUCA012774311.1
PUCA011655860.1
PUCA012252466.1
AFSP02205275.1
CAJX010245538.1
FLRE01002787.1
KE140739.1
KE140618.1
KL547389.1
KE139858.1
KE139958.1
KE140379.1
KE140052.1
KE140857.1
FLRE01001161.1
KE140623.1
OEIJ01755286.1
ODGO01667748.1
UVVQ01000044.1
APME01000133.1
LXRL01000342.1
NHNX01000157.1
AFSP02195428.1
CEGH01220274.1
CBTL0107722143.1
CBTL0106083186.1
AGQR02007840.1
ATCM03129457.1
AGQR02006503.1
ODGO01602170.1
CBTL0101952704.1
ODGO01741173.1
CELW01014949.1
PDMP01005690.1
FASB01223209.1
FASB01273442.1
LLWS01020377.1
LLWS01006949.1
KL403735.1
AAAA02048753.1
JSUV01384434.1
JSUV01091992.1
JSUV01156721.1
JSUV01011843.1
JSUV01276604.1
JSUV01423045.1
JSUV01505773.1
JSUV01213899.1
JSUV01514242.1
JSUV01084535.1
JSUV01501008.1
JSUV01460902.1
FASI01256073.1
FLTG01004808.1
FAUG01187297.1
FASI01006337.1
FLTG01009412.1
FAUG01145677.1
FASI01079734.1
FAUG01315592.1
FASI01098263.1
FLTG01007479.1
FAQV01484131.1
FASI01227336.1
FLTG01014667.1
LMAV010255920.1
LMAV012419146.1
OENK01008286.1
OEOC01092376.1
LMAV010833613.1
LMVA01099189.1
LMAV012252583.1
LMAV011270270.1
LMAV010319980.1
LMVA01101791.1
LMVA01096690.1
LMAV011090987.1
LMAV011241807.1
LMAV012022578.1
LMAV012231688.1
LMAV010941838.1
LMAV011776461.1
LMAV010747259.1
LMAV011891632.1
LMAV011074232.1
OEIJ01463364.1
OEIJ01522892.1
FARY01404106.1
PRDE01027611.1
QVOL01010178.1
QVOL01008187.1
FASB01325758.1
LNCG01193611.1
LNCG01188929.1
LNCG01144176.1
LNCG01191598.1
LNCG01247325.1
LNCG01230643.1
LNCG01247990.1
LNCG01112356.1
LNCG01082692.1
LNCG01196296.1
LNCG01113792.1
LNCG01057659.1
LNCG01233712.1
LNCG01001253.1
LNCG01238744.1
LNCG01049870.1
LNCG01070900.1
LNCG01110630.1
LNCG01100558.1
LNCG01074851.1
LNCG01144889.1
LNCG01148479.1
LNCG01023730.1
LNCG01186182.1
LNCG01061121.1
LNCG01029007.1
LNCG01139262.1
LNCG01097427.1
LNCG01145845.1
LNCG01166986.1
LNCG01022897.1
LNCG01039921.1
LNCG01218465.1
LNCG01196168.1
LNCG01253288.1
LNCG01039845.1
LNCG01225685.1
LNCG01090350.1
LNCG01241631.1
LNCG01097318.1
LNCG01038100.1
LNCG01166684.1
LNCG01178717.1
LNCG01258134.1
LNCG01014925.1
LNCG01141332.1
LNCG01224051.1
LNCG01084353.1
LNCG01015224.1
LNCG01233334.1
LNCG01223021.1
LNCG01144605.1
LNCG01207701.1
AFSA01367255.1
AFSA01349685.1
LNCG01003873.1
LNCG01040073.1
LNCG01121313.1
PTJP01364608.1
PTJP01504689.1
LNCG01120291.1
LNCG01085514.1
LNCG01084260.1
LNCG01189090.1
LNCG01074037.1
LNCG01205511.1
LNCG01063587.1
LNCG01003227.1
LNCG01057005.1
LNCG01133769.1
LNCG01033418.1
CAJV01065778.1
LNCG01131341.1
LNCG01216243.1
LNCG01206697.1
LNCG01001867.1
LNCG01231074.1
LNCG01249398.1
LNCG01180449.1
LNCG01014042.1
LYFN01001995.1
LYFN01000882.1
LYFN01001851.1
LYFN01001585.1
LYFN01000494.1
LYFN01001430.1
LYFN01000228.1
LYFN01002102.1
OEJZ01003566.1
FLKO01176559.1
OEJZ01086036.1
OEJZ01021177.1
AFSA01612949.1
LYFN01001792.1
LYFN01001362.1
LYFN01001208.1
LYFN01000442.1
LYJL01000044.1
LYFN01000307.1
PTEZ01000646.1
PTEZ01000789.1
JXWP01000020.1
KL647324.1
PTEZ01001328.1
PTEZ01001825.1
PTEZ01001826.1
PTEZ01003230.1
QOUH01096342.1
FJWB02021536.1
PWAK01000059.1
PWAO01000056.1
KB154770.1
JMFU01058198.1
KL338580.1
JMFU01115834.1
ALJY01000754.1
KL895059.1
KL336022.1
JMFU01029777.1
FAUG01298437.1
FASI01223669.1
AJKK01121887.1
AUPI01087002.1
LXGH01378014.1
AJKK01120103.1
KE557763.1
PJAE01045233.1
JXOW01025301.1
JXOW01025600.1
LXGH01404198.1
LBLN01024614.1
LXGH01031794.1
AXZU02089774.1
ATCM03071370.1
ATCM03075470.1
AJKK01011684.1
AUPI01036214.1
AJKK01117657.1
UWOF012217026.1
UWOF012207805.1
AJKK01048243.1
AJKK01120410.1
AUPI01060011.1
UWOF012213786.1
FARY01374643.1
FAUG01307985.1
FLTE01001530.1
FLTC01003666.1
FLTG01003667.1
FLTE01001305.1
FLTD01000718.1
CCMK012315762.1
CELW01045839.1
LYFN01000221.1
LYFN01001442.1
LYJL01000289.1
CAJV011668943.1
MCIT02003363.1
MCIT02086284.1
MCIT02057779.1
MCIT02071251.1
MCIT02072707.1
MCIT02038836.1
MCIT02082500.1
MCIT02059073.1
AYOE01076834.1
MCIT02066121.1
MCIT02051230.1
MCIT02002951.1
MCIT02005981.1
PTJP01207099.1
AMOP01038211.1
MCIT02028889.1
KN454055.1
MCIT02039045.1
CAOK01392125.1
MCIT02044605.1
MCIT02021327.1
AYOE01119361.1
JRRC01052453.1
AMOP01037541.1
FARO01144580.1
FARO01144591.1
FARO01144618.1
LXGH01316909.1
FARO01144629.1
FARO01144953.1
LXGH01175675.1
QWDQ01000424.1
AVOS01021732.1
MBSK01001349.1
MBSK01001022.1
CCMK012404971.1
CCMK013059267.1
AJKK01120217.1
RCNN01000417.1
JMEK01000190.1
MBSK01001153.1
AJXJ01000713.1
AJXG01000102.1
FIZU01009407.1
NNCF01020635.1
AUWJ02004131.1
CBMN010227411.1
CAJV01008999.1
CBLZ011774365.1
CAJW010029215.1
CCJR010370742.1
LNCG01237780.1
KL987767.1
PTJQ01072401.1
CBLZ011787091.1
CAJW010013214.1
CCJR010059598.1
LHUT01245553.1
KL980466.1
CAJV012582099.1
LNCG01043546.1
CBMN010013504.1
PDMP01001590.1
OEIJ01751527.1
CBUG010017956.1
ODGO01734480.1
ODGO01665867.1
ODGO01713759.1
ODGO01740112.1
ODGO01610464.1
MLIV01000101.1
PPDJ01000043.1
JGDK01000013.1
QFWI01000030.1
KE119918.1
KE110194.1
AHJF01012436.1
AHJF01025196.1
AHJF01005662.1
KE118543.1
AHJF01015534.1
AHJF01005033.1
AHJF01026871.1
AHJF01004081.1
AHJF01027765.1
KE115761.1
AHJF01001618.1
AHJF01002169.1
AWUE01003316.1
AHJF01002729.1
AHJF01004136.1
KE117760.1
AHJF01002490.1
KE115772.1
AHJF01006446.1
AHJF01015743.1
AHJF01031239.1
AHJF01016344.1
AHJF01008300.1
KE116392.1
AHJF01001650.1
KE115784.1
AHJF01003146.1
AHJF01035301.1
EQ980576.1
OBIJ01005727.1
LCTT01020756.1
AHJF01005805.1
AHJF01026366.1
KE115864.1
AHJF01035345.1
AHJF01004721.1
FASL01269843.1
PJAD011170427.1
NXEF01002091.1
FXDY01003723.1
FXDW01005306.1
FXDW01003771.1
FXDX01005618.1
KL404746.1
LLWS01006920.1
NESX01075727.1
FAQS01411561.1
FARV01250984.1
ATAC01001911.1
AYEL01092380.1
NIPQ01010225.1
AHJF01009704.1
CCYC012729463.1
CAJX010830870.1
AACV01026577.1
AHJF01003083.1
KE110245.1
AHJF01002604.1
AHJF01007063.1
AHJF01023935.1
AHJF01012941.1
AHJF01006730.1
CVRD01046164.1
FAQE01397156.1
FARV01259719.1
FAQE01366667.1
FAQE01402163.1
FAQE01394881.1
FAQE01399275.1
FAQE01331231.1
CCYC011365615.1
AHJF01005895.1
CH402407.1
AHJF01008553.1
AHJF01034590.1
AHJF01019698.1
CCYC011387342.1
CCYC013702643.1
CAJX010030707.1
LIAE01003125.1
AHJF01005759.1
AGTT01284274.1
AHJF01012691.1
ABQO011209591.1
FUEF01001934.1
AACV01028201.1
AHJF01008969.1
AHJF01001939.1
AHJF01012057.1
CCYC011077279.1
AHJF01008843.1
AHJF01006343.1
CCYC016839798.1
AHJF01020360.1
AZBV01051492.1
PJAE01905451.1
NIVO01072902.1
LD105960.1
LD238436.1
KN165790.1
LD064253.1
LD196729.1
PJAE01028352.1
PJAE01028353.1
PJAE01848907.1
PJAE01884520.1
PJAD011596888.1
MKKS01041238.1
MKKS01016639.1
MKKS01015960.1
LD079372.1
LD211848.1
CCMK012412824.1
LGJC01080200.1
LTAH01062104.1
NKXL01169515.1
AWGZ01442617.1
FUEF01002128.1
CCYC012187122.1
CCYC012848843.1
CCYC014679900.1
AACV01034070.1
AACV01032385.1
AHJF01020688.1
KD307731.1
OBIJ01009555.1
ASJK01020134.1
ASJK01019463.1
ASJK01024379.1
CVRD01078725.1
MATP01011354.1
LGJC01000799.1
CAUG01000712.1
UWOF010008827.1
CBTL0103232330.1
FLTB01013925.1
CBTL0109276670.1
LVLJ01002017.1
CAFC02141961.1
CCMK012422129.1
UIGX01009285.1
LXGH01000443.1
LXGH01098074.1
LXGH01411886.1
KI646180.1
CCYC016591919.1
AHJF01005947.1
CH955828.1
FUEF01005447.1
CCYC015894108.1
CAJX010051461.1
LXGH01388107.1
CAJX010057536.1
AHJF01022064.1
AHJF01024864.1
FUEF01006370.1
CAJX010830513.1
AHJF01032084.1
LTAH01075726.1
DF961627.1
AWGZ01415391.1
FUEF01005095.1
KE116370.1
CAJX010050615.1
AACV01034943.1
AACV01027447.1
LD062072.1
LD194548.1
CEGH01115030.1
KQ222949.1
KQ232144.1
LGRI01110033.1
FASD01283773.1
FARY01427025.1
CEGH01124823.1
CEGH01104090.1
CEGH01309266.1
CEGH01207176.1
CEGH01297408.1
FARN01253180.1
FARO01080977.1
FARO01051209.1
FARO01040143.1
AMZP02006205.1
AMZP02001294.1
AMZP02005314.1
AMZP02006796.1
FARY01415587.1
FAQG01198012.1
FAQE01306475.1
FAQG01261566.1
FARY01306014.1
FARY01116245.1
FAQE01138205.1
FARY01338021.1
FAQG01007136.1
FAQE01345696.1
AAAA02044220.1
CH400081.1
FARO01125462.1
LGRI01008048.1
LBLN01036248.1
LXGH01303625.1
FASG01181015.1
FAQS01155007.1
FARX01352984.1
FATA01119419.1
FATA01269654.1
FATA01398659.1
FAUD01360652.1
FASO01199019.1
FATA01357138.1
FAQG01248192.1
FAUD01395338.1
FAUD01336135.1
FASG01255286.1
OCOE01000075.1
FARV01230929.1
FARV01149615.1
FUEF01019518.1
KD314966.1
FUEF01010368.1
FUEF01012835.1
FUEF01015549.1
KI650756.1
FUEF01016406.1
FUEF01022238.1
FUEF01011572.1
LXGH01435221.1
LXGH01002580.1
LXGH01345830.1
LXGH01005167.1
LXGH01071952.1
LXGH01180883.1
AAAA02047246.1
LMAV011895100.1
LMAV012736409.1
LMAV011005407.1
LMAV012531548.1
LMAV011833637.1
LMAV010767494.1
LMAV011981380.1
LMAV012247052.1
LMAV012877536.1
LMAV011267737.1
LMAV010329110.1
LMAV010824132.1
LMAV012856981.1
LMAV011583015.1
LMAV012022273.1
LMAV010969459.1
LMAV011585295.1
LMAV012450876.1
LMAV011972798.1
LMAV011508490.1
LLWS01022038.1
LLWS01015425.1
LMAV012161762.1
FATZ01279156.1
FARO01148392.1
FARO01171555.1
FARO01091758.1
ACZF03071451.1
PRDE01006496.1
AHJF01002198.1
FASG01204660.1
PTJI01001103.1
AFSP02288951.1
FARV01263524.1
FASG01352088.1
LMAV010328796.1
LMAV011744635.1
LMAV011654740.1
LMAV010600917.1
PJAD010630625.1
PJAE01110662.1
PJAD010243290.1
PJAD010971357.1
MSSL01000202.1
PJAE01106569.1
PJAE01471669.1
PJAE01471666.1
PJAE01471665.1
LNAC01002390.1
CSTN01001972.1
CMKS01000075.1
CMHC01000061.1
CGDU01000419.1
CSAF01000426.1
QKWA01000199.1
FVQV01000042.1
JHDX01000050.1
FSLH01000021.1
CKCF01000052.1
CQSC01000231.1
FXEC01010347.1
ACSZ01040970.1
ACSZ01023202.1
ASJK01060313.1
JNNR01000097.1
BATS01175167.1
ODGO01496565.1
CBTL0105628590.1
CBTL0105587053.1
OEIJ01424755.1
FAOM01709675.1
CZHE02053879.1
CELW01042680.1
CAOK01365958.1
CAOK01454012.1
CAOK01483717.1
CCYC014315841.1
CBTL0102337425.1
CALP014598200.1
CBMN010096423.1
CELW01020346.1
CAJW011537743.1
FLRD01001370.1
FLRD01001588.1
FLRE01000822.1
FLRE01001645.1
FLRE01002108.1
FLRE01002739.1
FLRE01002200.1
FLRE01002738.1
FLRD01000816.1
FLRE01002615.1
ODGO01554275.1
ODGO01709584.1
LOLC01007791.1
UVXY01000092.1
ODGO01675887.1
CBTL0108686215.1
FASG01343301.1
LXGH01365895.1
LXGH01062416.1
LXGH01467390.1
LXGH01181475.1
LXGH01502833.1
LGRI01120258.1
KN168939.1
AZBX01006057.1
KI643847.1
KN169302.1
KN171711.1
KN169975.1
KI647580.1
KN169356.1
AZBX01009699.1
OBLE01042543.1
KL404515.1
KL404394.1
KL404030.1
KL404903.1
KL404417.1
KL404650.1
LXGH01425748.1
LXGH01233335.1
LXGH01159059.1
LXGH01407173.1
AHJF01000105.1
MBAC02011843.1
MBDN02001230.1
LBLN01042881.1
FARO01121858.1
LXGH01476818.1
LGJD01018536.1
FARO01039068.1
LXGH01017509.1
FAQE01345725.1
CCMK012030851.1
JXPT01016165.1
JXPT01045788.1
JXPT01063698.1
JXPT01055122.1
JXPT01053859.1
NIVO01010959.1
NIVO01044731.1
OEIJ01756541.1
OEIJ01606950.1
FBXV01341061.1
FMHP01041806.1
FAUG01296893.1
FARY01361709.1
NCTC01001004.1
NCTC01006011.1
NCTC01005902.1
FAUG01165782.1
FAUG01294423.1
FASI01077118.1
JXPO01152232.1
CCMK012426901.1
CCMK012959780.1
CCMK013087105.1
CCMK013085972.1
CCMK013082003.1
LXGH01034876.1
LXGH01313074.1
LGJC01096251.1
LXGH01087021.1
LGJC01115024.1
LXGH01336177.1
LXGH01397591.1
LXGH01361128.1
LXGH01139241.1
JXPZ01013985.1
JXPZ01027574.1
JXPW01147249.1
OEIJ01620689.1
JXPZ01008618.1
MINJ01024373.1
QQTR01007317.1
QQTR01114453.1
FAQS01108495.1
FAQE01399308.1
FARB01500812.1
FLTF01004853.1
BABP01098575.1
AEGZ01047598.1
AEGY01024701.1
LXGH01499233.1
LYJO01000106.1
MQQX01002457.1
KL447138.1
AJKK01089970.1
ALJY01000316.1
KL873310.1
JNOX01057000.1
ALJY01000836.1
JMFU01113510.1
AVOS01076316.1
KL447946.1
LK144449.1
LK234057.1
LK361697.1
FASD01280744.1
CBTL0106833660.1
LK364097.1
LK261983.1
AWGZ01402495.1
AWGZ01395958.1
AWGZ01404767.1
AWGZ01402110.1
AWGZ01413511.1
AWGZ01441781.1
AWGZ01416537.1
ODGO01592231.1
CBUG010011127.1
PYPZ01000400.1
ODGO01565644.1
ODGO01318860.1
ODGO01705911.1
OEIJ01738729.1
CBUG010023964.1
ODGO01411835.1
ODGO01504231.1
ODGO01512543.1
ODGO01555551.1
ODGO01729906.1
ODGO01675839.1
CVPJ01001278.1
ODGO01582558.1
AZMB01000290.1
PYPZ01000590.1
LOLD01000324.1
LQRK01007600.1
KE387802.1
AGQR02006575.1
KN005266.1
KN004581.1
KN004405.1
KQ983960.1
AKIR01005991.1
AGQR02005080.1
KQ983407.1
ODGO01695774.1
OEIJ01702504.1
OEIJ01718573.1
FASB01085596.1
LMAV010530588.1
CYSQ012444792.1
CZLG011299404.1
CYSQ012391705.1
CYSQ012645763.1
ODGO01660767.1
LGJD01101033.1
LGJD01053938.1
LGJD01037877.1
ABCR01000025.1
ABCR01000024.1
ABCR01000023.1
ABCR01000022.1
AWGZ01427113.1
KE912791.1
AWGZ01380355.1
AWGZ01416138.1
AWGZ01341498.1
AWGZ01242404.1
AWGZ01425171.1
KE722722.1
KE723521.1
KE733430.1
KE733434.1
CVMW01097130.1
FASO01222274.1
NHTU01009524.1
LXGH01117247.1
CAOK01192257.1
KD436857.1
AZHM01238481.1
NHTM01019852.1
CELW01038619.1
LNRQ01003758.1
QANZ01001962.1
QANW01008589.1
QKXD01008324.1
GL919532.1
JZKD01S2273035.1
QAOA01000042.1
QANT01009064.1
QANW01011661.1
APLD01S000002.1
LGRI01024095.1
NCWR01000081.1
OFSG01005943.1
FARC01366103.1
FARX01166163.1
FARR01223321.1
JXPK01021045.1
KD454447.1
LXGH01118879.1
LXGH01360505.1
CAOK01071968.1
QKXD01007627.1
LK117246.1
LK295682.1
FABP01001683.1
CBTL0103021122.1
CBTL0103710155.1
CBTL0102841852.1
DF228464.1
LK355012.1
CBTL0100744447.1
CBTL0101996670.1
CBTL0102667588.1
CBTL0102787257.1
CBTL0103678451.1
CBTL0106729686.1
CBTL0108676974.1
LK330582.1
LXGH01362345.1
LXGH01243946.1
LXGH01481619.1
LXGH01452269.1
LXGH01311869.1
LXGH01152243.1
LXGH01361020.1
LXGH01402153.1
LXGH01279327.1
CSTN01000407.1
ODGO01609499.1
BABK02023603.1
ODGO01546343.1
ODGO01728961.1
ODGO01649115.1
PYPZ01000437.1
ODGO01681139.1
ODGO01547376.1
PPPA02000055.1
CCMK012294373.1
CCMK012299490.1
CCMK013061627.1
CCMK012412463.1
CCMK010875677.1
MPKX01007019.1
CCMK010496671.1
LXGH01120372.1
LXGH01390960.1
LXGH01334758.1
LGRI01031214.1
LGRI01034576.1
LXGH01434761.1
LGRI01044802.1
LXGH01394608.1
LXGH01464730.1
LGRI01078981.1
LGRI01112564.1
LGRI01115086.1
LXGH01204033.1
LGRI01059687.1
LXGH01521074.1
BDUI01333460.1
OEIJ01461942.1
FLTD01006199.1
LAQH01000006.1
FLTC01007237.1
FLTG01006711.1
FLTE01003327.1
FLTD01001201.1
NIVO01056556.1
MBSK01000185.1
MCIT02083428.1
MCIT02019633.1
MCIT02069282.1
MCIT02004473.1
MCIT02029821.1
LNCG01021125.1
LNCG01139702.1
LNCG01013874.1
LNCG01197544.1
LNCG01134049.1
LNCG01176846.1
LNCG01214230.1
LNCG01030170.1
LNCG01222250.1
LNCG01012840.1
PTJQ01344351.1
PTJQ01298114.1
PTJQ01363075.1
PTJQ01432903.1
KL983541.1
CBLZ012273495.1
CAJW010002289.1
CBMN010151979.1
CCJR012391894.1
PTJQ01326473.1
LNCG01072031.1
PJIJ01000030.1
PWBR01000089.1
LVEH01030782.1
CAJG01000116.1
DOVA01000061.1
DOVA01000220.1
DOVA01000168.1
DOVA01000109.1
DOVA01000070.1
DOVA01000079.1
CYSQ012696759.1
CYSQ012451052.1
CYSQ012530931.1
FUFL01003098.1
PRDE01048236.1
CYSQ012535372.1
CYSQ012537318.1
CYSQ012626466.1
CYSQ012868299.1
LK264356.1
CZLG011305944.1
AFSP02270244.1
ODGO01741640.1
PDMP01000544.1
PDMP01000485.1
FLLO01009301.1
CZLG011799225.1
NNCB01002647.1
LGJD01019871.1
LGJD01016562.1
LGJD01020063.1
LGJD01010877.1
CEGH01357569.1
CEGH01064908.1
CEGH01337308.1
CEGH01012927.1
CEGH01329079.1
CEGH01349913.1
CEGH01086534.1
CEGH01356008.1
CEGH01231175.1
CEGH01358276.1
MCIT02002079.1
MCIT02013062.1
MCIT02080198.1
AYOE01092245.1
MCIT02068112.1
MCIT02042128.1
JRRC01157798.1
MCIT02020881.1
MCIT02065792.1
MCIT02051176.1
MCIT02003061.1
BATS01201485.1
CCJR012400996.1
QOUH01050892.1
QOUH01050894.1
QOUH01050896.1
ODGO01700851.1
ODGO01725059.1
ODGO01546690.1
ODGO01569843.1
ODGO01708797.1
CBTL0107978769.1
ODGO01633219.1
ODGO01635388.1
CBUG010019153.1
LGJD01066664.1
OEIJ01738658.1
OEIJ01728687.1
AHJF01025564.1
LGJD01084912.1
OEIJ01631651.1
FASB01001810.1
FASB01001745.1
FASB01036305.1
FASB01017486.1
AAWT01022423.1
FASB01021093.1
AAWT01083305.1
FASB01045439.1
FASB01133146.1
FASB01001386.1
FASB01010830.1
FASB01010831.1
FASB01029348.1
CEGH01216026.1
OEIJ01608495.1
OEIJ01694672.1
AHJF01034041.1
OEIJ01682337.1
OEIJ01701061.1
OEIJ01701538.1
OEIJ01676178.1
FAQF01179189.1
FAUD01332884.1
FUEF01018178.1
LWKS01047888.1
FARY01245486.1
FASG01024604.1
FASI01007358.1
FAQF01288289.1
FASH01142487.1
FARW01275264.1
MUJZ01024484.1
FARW01296700.1
FAUD01094080.1
FARY01318202.1
FASG01370144.1
FAQG01022543.1
FAQF01232522.1
LVXS01065824.1
FAUD01394240.1
FARY01311703.1
LYTE01045773.1
UXGB01039120.1
FAQF01253239.1
FASI01001312.1
LXGH01139777.1
LGRI01009834.1
LBLN01014432.1
FARO01151973.1
LXGH01126670.1
LGRI01009562.1
LGRI01004614.1
LBLN01007818.1
LGJD01097197.1
LBLN01017554.1
LXGH01505236.1
LGRI01015746.1
LXGH01330990.1
LGRI01114052.1
LGRI01027551.1
LGRI01113528.1
LGRI01054008.1
LGRI01005784.1
LNCG01141529.1
NBSK01004999.1
LNCG01141548.1
LNCG01141766.1
LADD01041646.1
AJXJ01000492.1
LKEY01003454.1
OOGZ01455509.1
LK340702.1
LPNX010849919.1
PRDE01014951.1
FASG01290655.1
FASH01310308.1
AFSP02227393.1
FASG01108095.1
FASG01114676.1
FASG01359112.1
FASH01357795.1
ODGO01696277.1
FBXV01341403.1
CBQS010159597.1
LMAV011654849.1
LMVA01096049.1
LMAV012220068.1
OENK01009592.1
OEOC01120559.1
LMVA01097387.1
LMAV010580490.1
LMAV011057474.1
LMAV012183864.1
LMVA01100583.1
FLTF01002654.1
LGJD01005800.1
LGJD01011132.1
ATCM03084835.1
ATCM03082824.1
QZLG01012847.1
QGQJ01001650.1
OCRR01000360.1
ADDG02012616.1
AAZX01022624.1
AAZX01018114.1
AAZX01020039.1
LBLN01011092.1
LGRI01080544.1
FAUG01246684.1
FAUG01175842.1
FAQE01047343.1
FARY01399561.1
FASI01005418.1
AWGZ01401909.1
AWGZ01344247.1
LK237529.1
LK216701.1
FABQ01000843.1
FAFB01001290.1
LK277677.1
LK098643.1
CBTL0102577861.1
CBTL0106284741.1
CBTL0106357571.1
CAOK01368193.1
CAOK01510573.1
CAOK01472107.1
CAOK01065144.1
CAOK01437075.1
CAOK01282210.1
CAOK01279108.1
ODGO01699309.1
OEIJ01741009.1
ODGO01486771.1
UIJH01000188.1
ODGO01569191.1
CSTQ01001506.1
ODGO01639283.1
LOLC01009661.1
CCMK013086410.1
CCMK013086153.1
ODGO01704398.1
OEIJ01480303.1
ODGO01615499.1
OEIJ01497546.1
ODGO01572141.1
OEIJ01632818.1
OEIJ01722269.1
OEIJ01736713.1
ODGO01507258.1
OEIJ01637620.1
OEIJ01652980.1
OEIJ01589546.1
CEGH01139762.1
NAGG01005726.1
NAGG01004411.1
FUEF01015176.1
NAGG01004024.1
NAGG01005458.1
NAGG01002512.1
NAGG01005325.1
FUEF01011926.1
NAGG01003975.1
LWKT01001412.1
FARV01272032.1
LMVA01097063.1
PRDE01209916.1
OEIJ01679294.1
AFSP02229219.1
AWUE01003199.1
CAJX010005848.1
AABL01004883.1
UIGX01019063.1
CAJX010835516.1
PYLT01000169.1
ADBW01004244.1
AGCT01043444.1
AFSP02243429.1
CEGH01272804.1
PRDE01051504.1
PYLT01000651.1
ADBW01000020.1
AGCT01067400.1
AFSP02233844.1
PRDE01109642.1
PRDE01076255.1
AAGC01000467.1
FAQS01277695.1
FASG01062134.1
FAST01264827.1
FARV01151100.1
FARP01186771.1
FASH01353033.1
FASG01062726.1
ODGO01701656.1
FASG01063096.1
PKSH01010837.1
PKSH01013453.1
PKSH01012053.1
LGRI01000823.1
MEHO01570587.1
LGRI01010784.1
LGRI01051620.1
LGRI01052493.1
LGRI01003840.1
OEIJ01667861.1
CSTN01000046.1
ODGO01581416.1
ODGO01674116.1
ODGO01576303.1
ODGO01738579.1
ODGO01714641.1
ODGO01520535.1
OEIJ01699195.1
ODGO01657983.1
ODGO01704975.1
ODGO01578542.1
FASB01308804.1
FARX01401065.1
FAUD01017123.1
UXGB01066006.1
FASQ01238060.1
FAQS01208239.1
FLTG01003980.1
OEIJ01745738.1
FASG01150896.1
AFSP02242329.1
OEIJ01588772.1
ADDD02247407.1
JRMI01002589.1
ADDD02290900.1
CCMK012307660.1
CCMK012025118.1
CZLG012467409.1
DS478744.1
LK251034.1
LSZX01165878.1
OEIJ01627073.1
FAUD01343583.1
FLTF01002874.1
AFSP02296796.1
KL348861.1
JMFU01111161.1
JYDQ01004952.1
ADAS02006264.1
PWAO01000058.1
ASJK01040659.1
LADB01031800.1
AZRO01018044.1
LACV01031875.1
LADE01032578.1
LADG01032619.1
LADA01032001.1
LADC01032393.1
LADH01031841.1
JYDQ01004161.1
LWKW01184230.1
AORQ01008188.1
MPGL01001371.1
AORQ01024889.1
ASJK01015785.1
ADAS02009984.1
PYPT01000823.1
AORQ01024071.1
CVMW01015768.1
CVMW01134464.1
CVMW01014092.1
CVMW01115406.1
CVMW01013055.1
FARY01054818.1
AWGZ01435365.1
AWGZ01414864.1
AWGZ01430964.1
AWGZ01420800.1
AWGZ01423814.1
CAOK01522810.1
QANW01012622.1
NKXS01011983.1
LGJD01075039.1
CAOK01377841.1
LXGH01109329.1
AWGZ01343943.1
LXGH01296001.1
LXGH01205941.1
LXGH01484911.1
LXGH01445350.1
KB909412.1
KB910313.1
KB909320.1
KB908947.1
OBIJ01009871.1
FVPM01004103.1
FVPM01003982.1
OBIJ01009648.1
OBIJ01003417.1
OBIJ01005826.1
OBIJ01007217.1
OBIJ01008512.1
FVPM01002904.1
OBIJ01004353.1
OBIJ01009029.1
OBIJ01007402.1
CAJV01122088.1
AWGZ01424692.1
AWGZ01395978.1
AWGZ01401353.1
AWGZ01394355.1
AWGZ01417265.1
AWGZ01433796.1
AWGZ01422966.1
AWGZ01364819.1
AWGZ01423219.1
LGRI01002719.1
LGRI01044121.1
LGRI01016187.1
LGRI01004471.1
KD427791.1
LGJD01030813.1
AFSP02295589.1
AFSP02308070.1
KD465941.1
KD217315.1
KD378434.1
LXGH01283845.1
LXGH01373070.1
LXGH01207358.1
LXGH01316663.1
LXGH01136578.1
LXGH01396227.1
LXGH01202994.1
LBLN01060855.1
LBLN01054325.1
LBLN01052680.1
LBLN01077043.1
LBLN01077082.1
LBLN01077103.1
LLWS01008877.1
MAMN01020174.1
AJKK01082829.1
PJAE01909474.1
NKPW01113024.1
LYTC01009820.1
NKXL01199485.1
PRDE01187633.1
FAQG01273831.1
FAQE01367988.1
FARY01130490.1
FARY01165611.1
FARY01404209.1
FAQG01286349.1
FAQE01345581.1
FARY01396631.1
FAQE01390098.1
FARY01237248.1
FARY01286162.1
FARY01338594.1
FAQE01253701.1
FAQG01092126.1
FARY01299237.1
FAQE01237533.1
FAQE01362470.1
FAQE01354151.1
FARY01294636.1
CCMK010845063.1
AZBV01051491.1
CCMK013077269.1
LXGH01154413.1
KI649815.1
PRDE01153255.1
PRDE01111020.1
PRDE01082415.1
PRDE01086592.1
PRDE01093864.1
PRDE01098356.1
FASA01317271.1
FARX01048729.1
FARY01005411.1
FLZL01000667.1
CELW01036699.1
CDFS01000218.1
FLZL01000974.1
FARX01191685.1
FARX01310160.1
QYSC01115766.1
FARY01000442.1
AFSP02265110.1
PYLT01000139.1
AGCT01028087.1
AFSP02265119.1
NKQP01001421.1
AFSP02265126.1
NKQP01001127.1
PRDE01047417.1
AFSP02265160.1
AFSP02265384.1
JRUE01000122.1
LADD01045508.1
LACW01045204.1
LADB01045036.1
LADC01045279.1
ASJK01006400.1
LACV01045138.1
LACY01045198.1
LADF01045757.1
LADA01045228.1
LADG01045827.1
LADH01045088.1
LACZ01045155.1
LADE01045329.1
AZRO01030409.1
LACX01045013.1
LFIV01000671.1
LACT01023723.1
AJIL01005340.1
LACU01019452.1
LACS01021374.1
PTJP01188491.1
NNCF01078604.1
CCMK012289248.1
LGJC01101343.1
LKME02032565.1
LKME02048716.1
QGQP01005571.1
LKME02039662.1
QGQP01005609.1
LKME02036751.1
LKME02038572.1
AFSP02315761.1
LKME02043514.1
PRDE01149135.1
QGQP01005786.1
LKME02040746.1
KD295331.1
AJKK01121777.1
KE557591.1
CAJW010003978.1
AJKK01161537.1
UWOF012215516.1
AJKK01121058.1
AUPI01099895.1
UWOF012208845.1
AJKK01162162.1
AJKK01079035.1
AJKK01071953.1
UWOF012217382.1
OBIJ01007232.1
OBIJ01004107.1
AJKK01081895.1
AUPI01018278.1
OBIJ01009852.1
OBIJ01003219.1
AJKK01121729.1
UWOF012209342.1
FUEF01004918.1
FUEF01007875.1
AACV01030255.1
CCYC011275033.1
CCYC014188873.1
CH401511.1
DS027295.1
CAJX010030346.1
CCYC016409722.1
AHJF01031683.1
LWKT01002791.1
CAJX010026731.1
KD325463.1
LXGH01358500.1
AACV01026954.1
CH401533.1
AHJF01003489.1
FUEF01004491.1
LWKT01000570.1
AHJF01017014.1
ASJK01023818.1
LIAE01001726.1
LIAE01000273.1
KE116686.1
DF964608.1
FUEF01003718.1
CAJX010006049.1
CAJX010006176.1
CAJX010007231.1
CAJX012008599.1
CAJX010053894.1
CCYC012428110.1
CH401403.1
AHJF01010726.1
LIAE01000980.1
CAJX010989873.1
CH401343.1
PTJQ01339470.1
PTJQ01439197.1
MIKJ01000005.1
MIKJ01000007.1
MIKJ01000009.1
MIKJ01000017.1
MIKJ01000024.1
MIKJ01000026.1
MIKJ01000109.1
AWGZ01428545.1
AWGZ01424756.1
AWGZ01383746.1
CEGH01033516.1
LK369916.1
FAFB01001857.1
LK169363.1
LPNX011143965.1
MEHO01231824.1
MEHO01290684.1
MEHO01276829.1
MEHO01330076.1
MEHO01248933.1
MEHO01337570.1
MEHO01430663.1
MEHO01449659.1
MEHO01219733.1
MEHO01156954.1
MEHO01427126.1
OETB01000045.1
PKGA01137724.1
FXDW01007247.1
FXEC01016996.1
FXDW01002630.1
FXDS01001674.1
FXDZ01016648.1
FXDY01001948.1
FXDS01003466.1
FXDR01002915.1
FXDR01002808.1
FXDY01001627.1
FXEC01021370.1
CVRD01015020.1
AZRP01029281.1
QLPK01025341.1
QLPH01064439.1
AWWV01002403.1
KQ093668.1
AYZY01069793.1
LLWS01034344.1
LLWS01009984.1
EQ984462.1
CEGH01374679.1
AFSP02279506.1
ACZF03000015.1
AMZP02001692.1
PRDE01004683.1
AFSP02232896.1
PRDE01014730.1
PRDE01000181.1
QQTR01025621.1
PKSH01025248.1
FAQD01183080.1
FARW01093378.1
FAQG01179621.1
FASY01290127.1
FASA01304569.1
UWOG012744194.1
JABR01153826.1
FASX01106703.1
CAJW012660460.1
KE635905.1
JOTO01024384.1
AEKV01046743.1
LGJD01100377.1
LNCG01124800.1
PKML01077863.1
PKSH01007347.1
PKML01049679.1
LNCG01102200.1
LNRQ01003357.1
PKML01043971.1
LFLV01000860.1
KD302147.1
KD299600.1
KD367155.1
LGJD01093590.1
LD118008.1
LD250484.1
KD453164.1
KD392246.1
KD403673.1
KD335106.1
LD122380.1
LD254856.1
LGJD01011191.1
LGRI01003006.1
PTJP01143753.1
NKQP01002054.1
KB737767.1
AFSP02228924.1
NKQP01002057.1
AUPI01032762.1
AJKK01172831.1
NKQP01002059.1
AFSP02259719.1
NKQP01002104.1
AFSP02243300.1
NKQP01002105.1
NKQP01002106.1
AFSP02246627.1
LUVX01021964.1
LUVX01005578.1
LUVX01016908.1
LUVX01055899.1
LUVX01017718.1
LUVX01003022.1
LUVX01010244.1
LUVX01004204.1
LUVX01008362.1
LBLN01055418.1
LBLN01055416.1
LBLN01055417.1
LXGH01343837.1
LGRI01002269.1
LBLN01055432.1
LGRI01010406.1
AORQ01049335.1
AORQ01049455.1
AORQ01049458.1
CAJV011627211.1
OEJZ01010799.1
CAJV011666891.1
CAJV01396876.1
FAMN01000753.1
FAMN01001236.1
LK172981.1
LPNX010836941.1
CZRN01000815.1
LPNX010721332.1
LQNS02153589.1
ODGO01612190.1
CBTL0100955516.1
CSTN01002207.1
CSTN01001356.1
UVXY01000129.1
ODGO01605587.1
ODGO01618636.1
ODGO01292605.1
ODGO01292606.1
FCOS01024331.1
AGQR02008142.1
CBTL0107337431.1
CMHF01000092.1
JHBZ01000049.1
NHNX01000222.1
NHNX01000231.1
JJMF01016262.1
CBTL0106076585.1
PJAD011074459.1
FLRE01001914.1
FLRE01002363.1
KN004605.1
NTIU01000113.1
FRXP01000078.1
FRDX01000078.1
CQTE01000370.1
JPWZ01000257.1
BFCU01000349.1
LPSC01000031.1
BFCS01000308.1
BFCK01000701.1
UVXY01000273.1
FVQV01000046.1
CMKS01000059.2
FTZV01000265.1
CAJX010980722.1
CAOK01159233.1
BABK02025018.1
CZHE02035358.1
FAOM01662472.1
UILW01000103.1
PYPZ01000256.1
CVPJ01001179.1
CBTL0100994466.1
KE140767.1
KE387743.1
KI545469.1
PRDE01096249.1
AZRP01037054.1
LMAV013173950.1
FUEF01006471.1
LXGH01351992.1
KQ177753.1
KQ177752.1
LXGH01324825.1
LNCG01026828.1
KQ172873.1
KK091582.1
MJUV01017052.1
CVRD01019557.1
QLPK01017093.1
FARN01156139.1
LXGH01479515.1
KQ110475.1
AYZY01087834.1
LD103754.1
QKXD01004644.1
AHJF01024174.1
AHJF01018625.1
LGRI01014125.1
CVRD01070206.1
LXGH01253154.1
FARN01184771.1
MPKX01003350.1
NIPQ01056171.1
AYEL01091984.1
CCMK012935204.1
CCMK010219186.1
CCMK012978649.1
ANFO01000235.1
MJUV01049645.1
MJUV01008217.1
MJUV01056793.1
MJUV01037469.1
MJUV01049220.1
MJUV01006382.1
MJUV01023071.1
MJUV01090875.1
CVRD01004527.1
PRDE01077090.1
LM523439.1
LM523367.1
LGRI01124886.1
LGRI01026630.1
LBLN01059622.1
LXGH01146082.1
AHJF01011026.1
LGRI01101659.1
FARN01344525.1
FARO01012896.1
FARN01331081.1
FARO01018469.1
FAQG01150355.1
FLQE01000060.1
QYJF01000201.1
JGWO01000123.1
FLPN01000074.1
ATLL01000311.1
AVQF01000007.1
ATOH01000048.1
BEWY01061597.1
BEWY01063870.1
BEWY01063629.1
BEWY01062043.1
BEWY01063324.1
BEWY01063523.1
BEWY01062029.1
BEWY01061820.1
BEWY01061307.1
BEWY01061598.1
FUWB01549936.1
FUWB01549948.1
FUWB01549947.1
FUWB01791994.1
FUWB01558546.1
FUWB01558564.1
FUWB01558565.1
FUWB01413117.1
FUWB01558579.1
FUWB01403645.1
FUWB01558582.1
FUWB01560964.1
FUWB01435464.1
FUWB01440865.1
FUWB01546716.1
FUWB01436811.1
FUWB01436807.1
FUWB01436806.1
FUWB01546755.1
FUWB01546756.1
FUWB01435469.1
FUWB01546758.1
FUWB01546813.1
FUWB01435465.1
FUWB01549926.1
FUWB01435455.1
FUWB01546816.1
FUWB01432040.1
FUWB01546818.1
FUWB01431286.1
FUWB01430091.1
FUWB01430090.1
FUWB01546862.1
FUWB01549923.1
FUWB01573551.1
FUWB01549925.1
FUWB01359941.1
FUWB01583294.1
FUWB01585941.1
FUWB01372319.1
FUWB01372318.1
FUWB01792002.1
FUWB01792003.1
FUWB01367013.1
FUWB01585943.1
FUWB01597199.1
FUWB01372324.1
FUWB01359424.1
FUWB01359422.1
FUWB01597228.1
FUWB01597252.1
FUWB01597253.1
FUWB01597265.1
FUWB01597266.1
FUWB01358433.1
FUWB01583261.1
FUWB01391697.1
FUWB01570625.1
FUWB01570658.1
FUWB01573545.1
FUWB01546707.1
FUWB01573560.1
FUWB01573561.1
FUWB01383403.1
FUWB01570597.1
FUWB01583262.1
FUWB01380878.1
FUWB01379659.1
FUWB01379427.1
FUWB01379426.1
FUWB01373729.1
FUWB01373051.1
FUWB01583280.1
FUWB01533824.1
FUWB01503550.1
FUWB01503537.1
FUWB01525500.1
FUWB01496975.1
FUWB01495153.1
FUWB01525503.1
FUWB01533769.1
FUWB01495139.1
FUWB01495138.1
FUWB01503565.1
FUWB01495109.1
FUWB01533825.1
FUWB01489251.1
FUWB01489250.1
FUWB01489249.1
FUWB01533861.1
FUWB01487291.1
FUWB01791989.1
FUWB01513058.1
FUWB01515825.1
FUWB01513098.1
FUWB01513096.1
FUWB01513074.1
FUWB01513070.1
FUWB01513068.1
FUWB01513067.1
FUWB01515827.1
FUWB01487276.1
FUWB01513057.1
FUWB01513029.1
FUWB01515833.1
FUWB01523416.1
FUWB01513020.1
FUWB01523419.1
FUWB01506702.1
FUWB01503566.1
FUWB01792008.1
FUWB01460328.1
FUWB01460327.1
FUWB01458695.1
FUWB01533956.1
FUWB01536700.1
FUWB01536701.1
FUWB01536703.1
FUWB01538073.1
FUWB01465216.1
FUWB01454167.1
FUWB01791991.1
FUWB01546710.1
FUWB01449151.1
FUWB01446695.1
FUWB01442118.1
FUWB01442117.1
FUWB01442116.1
FUWB01533880.1
FUWB01487275.1
FUWB01481177.1
FUWB01481170.1
FUWB01533871.1
FUWB01479223.1
FUWB01791988.1
FUWB01533877.1
FUWB01479200.1
FUWB01440868.1
FUWB01479198.1
FUWB01533881.1
FUWB01479176.1
FUWB01479153.1
FUWB01533910.1
FUWB01533914.1
FUWB01533915.1
FUWB01465226.1
FUWB01187569.1
FUWB01721046.1
FUWB01792279.1
FUWB01190190.1
FUWB01721055.1
FUWB01189030.1
FUWB01792283.1
FUWB01792284.1
FUWB01721058.1
FUWB01791442.1
FUWB01191861.1
FUWB01187301.1
FUWB01791443.1
FUWB01791470.1
FUWB01791471.1
FUWB01792454.1
FUWB01791686.1
FUWB01183143.1
FUWB01791713.1
FUWB01196240.1
FUWB01792265.1
FUWB01202942.1
FUWB01202935.1
FUWB01792266.1
FUWB01199321.1
FUWB01690678.1
FUWB01198442.1
FUWB01197582.1
FUWB01791718.1
FUWB01695549.1
FUWB01792267.1
FUWB01695550.1
FUWB01792275.1
FUWB01721017.1
FUWB01721027.1
FUWB01721028.1
FUWB01721029.1
FUWB01791926.1
FUWB01791898.1
FUWB01791901.1
FUWB01791902.1
FUWB01791903.1
FUWB01791908.1
FUWB01791912.1
FUWB01791913.1
FUWB01791925.1
FUWB01791897.1
FUWB01791930.1
FUWB01791931.1
FUWB01791970.1
FUWB01791971.1
FUWB01791972.1
FUWB01791973.1
FUWB01791974.1
FUWB01791975.1
FUWB01791724.1
FUWB01792460.1
FUWB01180379.1
FUWB01179035.1
FUWB01791722.1
FUWB01792519.1
FUWB01178250.1
FUWB01176082.1
FUWB01791723.1
FUWB01203166.1
FUWB01791738.1
FUWB01168566.1
FUWB01168253.1
FUWB01791739.1
FUWB01791740.1
FUWB01791741.1
FUWB01791749.1
FUWB01791750.1
FUWB01324559.1
FUWB01337577.1
FUWB01627634.1
FUWB01627636.1
FUWB01327795.1
FUWB01630963.1
FUWB01630964.1
FUWB01792180.1
FUWB01325046.1
FUWB01337578.1
FUWB01630965.1
FUWB01630970.1
FUWB01792189.1
FUWB01322823.1
FUWB01322428.1
FUWB01322426.1
FUWB01321703.1
FUWB01792198.1
FUWB01792020.1
FUWB01597270.1
FUWB01355782.1
FUWB01355780.1
FUWB01600078.1
FUWB01600079.1
FUWB01792007.1
FUWB01611251.1
FUWB01611277.1
FUWB01645102.1
FUWB01614528.1
FUWB01614529.1
FUWB01792163.1
FUWB01614531.1
FUWB01337592.1
FUWB01614538.1
FUWB01627598.1
FUWB01337579.1
FUWB01209770.1
FUWB01667780.1
FUWB01672365.1
FUWB01212574.1
FUWB01672367.1
FUWB01792206.1
FUWB01212149.1
FUWB01792207.1
FUWB01792208.1
FUWB01216872.1
FUWB01690578.1
FUWB01209207.1
FUWB01690586.1
FUWB01690610.1
FUWB01205521.1
FUWB01690622.1
FUWB01690623.1
FUWB01690647.1
FUWB01229234.1
FUWB01261906.1
FUWB01645105.1
FUWB01648975.1
FUWB01667571.1
FUWB01238354.1
FUWB01236261.1
FUWB01667572.1
FUWB01667627.1
FUWB01597269.1
FUWB01667663.1
FUWB01223611.1
FUWB01223501.1
FUWB01220998.1
FUWB01667690.1
FUWB01667726.1
FUWB01667728.1
FUWB01217371.1
BDFF01493623.1
BFFQ01018455.1
BFFQ01046054.1
BFFQ01051567.1
BFFQ01079244.1
FXXH011437541.1
FXXH011350977.1
FXXH011387278.1
FXXH011476890.1
FXXH011357144.1
FXXH010717030.1
FXXH011494243.1
FXXH011312328.1
FXXH011502549.1
FXXH011312327.1
FXXH011261557.1
FXXH011257799.1
FXXH011245552.1
FXXH010584030.1
FXXH011540493.1
FXXH011550046.1
FXXH011658070.1
FUWB01338503.1
FUWB01791725.1
FUWB01791742.1
FUWB01175802.1
FUWB01792459.1
FUWB01791896.1
FUWB01181681.1
FUWB01791685.1
FUWB01792282.1
FUWB01191957.1
FUWB01214368.1
FUWB01791976.1
FUWB01458654.1
FUWB01458666.1
FUWB01791990.1
FUWB01791941.1
FUWB01791929.1
FUWB01195862.1
FUWB01726710.1
FUWB01726714.1
FUWB01726723.1
FUWB01721047.1
FUWB01549952.1
FUWB01791940.1
FUWB01791928.1
FUWB01792203.1
FUWB01209768.1
FUWB01791927.1
FUWB01792205.1
FUWB01435476.1
FUWB01411492.1
FUWB01546746.1
FUWB01792204.1
FUWB01435466.1
FUWB01479199.1
FUWB01390753.1
FUWB01355021.1
FUWB01792276.1
FUWB01390744.1
FUWB01355788.1
FUWB01558563.1
FUWB01667662.1
FUWB01355022.1
FUWB01392297.1
FUWB01558581.1
FUWB01558559.1
FUWB01402933.1
FUWB01546757.1
FUWB01648971.1
FUWB01513066.1
FUWB01791996.1
FUWB01337580.1
FUWB01472036.1
FUWB01472037.1
FUWB01472048.1
FUWB01337568.1
FUWB01425210.1
FUWB01141682.1
FUWB01420324.1
FUWB01513025.1
FXXH011448281.1
FUWB01627690.1
FUWB01791995.1
FUWB01627666.1
FUWB01627677.1
FUWB01645095.1
FUWB01193527.1
FUWB01792005.1
FUWB01792004.1
FUWB01792238.1
FUWB01792290.1
FUWB01431287.1
FUWB01611307.1
FUWB01611311.1
FUWB01151432.1
FUWB01513026.1
FUWB01327098.1
FUWB01690584.1
FUWB01792237.1
FUWB01327097.1
FUWB01546850.1
FUWB01546812.1
FUWB01452351.1
FUWB01198626.1
FUWB01627630.1
FUWB01627631.1
FUWB01791982.1
FUWB01627664.1
FUWB01792224.1
FUWB01721026.1
FUWB01791730.1
FUWB01254126.1
FUWB01558561.1
FUWB01721054.1
FUWB01720993.1
FUWB01402665.1
FUWB01425200.1
FUWB01425201.1
FUWB01425209.1
FUWB01791731.1
FUWB01791983.1
FUWB01611316.1
FUWB01667729.1
FUWB01792274.1
FUWB01435477.1
FUWB01667688.1
FUWB01667754.1
FUWB01212455.1
FUWB01690583.1
FUWB01487295.1
FUWB01690564.1
FUWB01792456.1
FUWB01533999.1
FUWB01792202.1
FUWB01792200.1
FUWB01792199.1
FUWB01523417.1
FUWB01792201.1
FUWB01690621.1
FUWB01627693.1
FUWB01627711.1
FUWB01217966.1
FUWB01690618.1
FUWB01792028.1
FUWB01546767.1
FUWB01546817.1
FUWB01546819.1
FUWB01546766.1
FUWB01791771.1
FUWB01546721.1
FUWB01546759.1
FUWB01495148.1
FUWB01495140.1
FUWB01791770.1
FUWB01358436.1
FUWB01495135.1
FUWB01611287.1
FUWB01490305.1
FUWB01358445.1
FUWB01352127.1
FUWB01352128.1
FUWB01487286.1
FUWB01415848.1
FUWB01415853.1
FUWB01627705.1
FUWB01792027.1
FUWB01415864.1
FUWB01627684.1
FUWB01792300.1
FUWB01383183.1
FUWB01792006.1
FUWB01570626.1
FUWB01383184.1
FUWB01458656.1
FUWB01791746.1
FUWB01458643.1
FUWB01645072.1
FUWB01791474.1
FUWB01503524.1
FUWB01791473.1
FUWB01627708.1
FUWB01546859.1
FUWB01479202.1
FUWB01583281.1
FUWB01479178.1
FUWB01791708.1
FUWB01583293.1
FUWB01570690.1
FUWB01546808.1
FUWB01791707.1
FUWB01792318.1
FUWB01546752.1
FUWB01667664.1
FUWB01667631.1
FUWB01791968.1
FUWB01792257.1
FUWB01792287.1
FUWB01791993.1
FUWB01792286.1
FUWB01791992.1
FUWB01792278.1
FUWB01721077.1
FUWB01791987.1
FUWB01720991.1
FUWB01791985.1
FUWB01791986.1
FUWB01792277.1
FUWB01479224.1
FUWB01479204.1
FUWB01458670.1
FUWB01458671.1
FUWB01792496.1
FUWB01611313.1
FUWB01627687.1
FUWB01645100.1
FUWB01645101.1
FUWB01645131.1
FUWB01792248.1
FUWB01337590.1
FUWB01337576.1
FUWB01791962.1
FUWB01420318.1
FUWB01667760.1
FUWB01791961.1
FUWB01667770.1
FUWB01386805.1
FUWB01386794.1
FUWB01386795.1
FUWB01667764.1
FUWB01230984.1
FUWB01667723.1
FUWB01440859.1
FUWB01372330.1
FUWB01390759.1
FUWB01358434.1
FUWB01358435.1
FUWB01359952.1
FUWB01372322.1
FUWB01324391.1
FUWB01324390.1
FUWB01245514.1
FUWB01533868.1
FUWB01533873.1
FUWB01570624.1
FUWB01512988.1
FUWB01321694.1
FUWB01324389.1
FUWB01325057.1
FUWB01358432.1
FUWB01321700.1
FUWB01355020.1
FUWB01358472.1
FUWB01369103.1
FUWB01435467.1
FUWB01435454.1
FUWB01372323.1
FUWB01215394.1
FUWB01236194.1
FUWB01425206.1
FUWB01425207.1
FUWB01452355.1
FUWB01369108.1
FUWB01346267.1
FUWB01343413.1
FUWB01362273.1
FUWB01205994.1
FUWB01229166.1
FUWB01349357.1
FUWB01349364.1
FUWB01191555.1
FUWB01343411.1
FUWB01186382.1
FUWB01193868.1
FUWB01202972.1
FUWB01217889.1
FUWB01187599.1
FUWB01192212.1
FUWB01212265.1
FUWB01185107.1
FUWB01220746.1
FUWB01210095.1
FUWB01208169.1
FUWB01183841.1
FUWB01178661.1
FUWB01259260.1
FUWB01193794.1
FUWB01177629.1
FUWB01174296.1
FUWB01173048.1
FUWB01165075.1
FUWB01162727.1
FUWB01172414.1
FUWB01168115.1
FUWB01152011.1
FUWB01183843.1
FUWB01202574.1
FUWB01188956.1
FUWB01151972.1
FUWB01170176.1
FUWB01163667.1
FUWB01123887.1
FUWB01145369.1
FUWB01191204.1
FUWB01161196.1
FUWB01169180.1
FUWB01189835.1
FUWB01193793.1
FUWB01180674.1
FUWB01173535.1
FUWB01152028.1
FUWB01157414.1
FUWB01210714.1
FUWB01181082.1
FUWB01123877.1
FUWB01195567.1
FUWB01187984.1
FUWB01187295.1
FUWB01170662.1
FUWB01188957.1
FUWB01155767.1
FUWB01204757.1
FUWB01205263.1
FUWB01178662.1
FUWB01203650.1
FUWB01152010.1
FUWB01145382.1
FUWB01155771.1
FUWB01176939.1
FUWB01158458.1
FUWB01123884.1
FUWB01123881.1
FUWB01182073.1
FUWB01163245.1
FUWB01123901.1
FUWB01156385.1
FUWB01186935.1
FUWB01179709.1
FUWB01179707.1
FUWB01155777.1
FUWB01142809.1
FUWB01161194.1
FUWB01145346.1
FUWB01171913.1
FUWB01175844.1
BDFF01054251.1
FARH01008884.1
LXGH01045060.1
FAUG01263936.1
FAQV01503112.1
FASI01144876.1
ABQF01124725.1
OFEX01001994.1
ABQF01124236.1
ABQF01106203.1
ABQF01111235.1
OFEX01002836.1
LSRY01002004.1
PDMP01001242.1
OFEX01002726.1
PDMP01006203.1
PDMP01007662.1
MCIT02043436.1
PTJP01345570.1
JRRC01225342.1
MCIT02077228.1
MCIT02080692.1
MCIT02073499.1
MCIT02009457.1
MCIT02008638.1
MCIT02019538.1
MCIT02044811.1
MCIT02036313.1
MCIT02048363.1
AMOP01038368.1
MCIT02015528.1
MCIT02083481.1
MCIT02068863.1
MCIT02019436.1
JRRC01152355.1
KB208762.1
JRRC01324592.1
MCIT02053112.1
JRRC01199290.1
KN393741.1
KN415341.1
MCIT02062969.1
MCIT02058384.1
MCIT02067378.1
MCIT02063160.1
MCIT02027298.1
MCIT02020724.1
MCIT02081647.1
AMOP01037660.1
CDGH01000168.1
CDGH01000151.1
JRKL01167636.1
CDGH01000157.1
FARY01420989.1
FARX01224058.1
AWUE01003702.1
AJXJ01000375.1
AJXJ01000253.1
CVMW01084707.1
LPNX011206634.1
LK348119.1
LK254005.1
LPNX010065949.1
FAFB01001675.1
LK243434.1
LK277618.1
CZRN01001153.1
LPNX010985183.1
LOLC01006699.1
ODGO01616937.1
ODGO01304978.1
ODGO01707722.1
ODGO01617045.1
ODGO01371645.1
OEIJ01733789.1
CBUG010021151.1
ODGO01713971.1
ODGO01635951.1
ODGO01572082.1
ODGO01345923.1
CBUG010001846.1
ODGO01424398.1
OEIJ01515389.1
ODGO01569884.1
ODGO01675276.1
ODGO01592371.1
ODGO01524216.1
ODGO01563634.1
ODGO01585356.1
ODGO01543252.1
CBUG010010584.1
ODGO01572393.1
APME01000132.1
LVEB01000138.1
KE140528.1
ODGO01666038.1
CBTL0104607491.1
PDMK01001974.1
CSTN01000226.1
FLQM01000081.1
LOLC01005872.1
CAJW011529719.1
JPSE01006902.1
CEGH01298189.1
KQ216731.1
CEGH01292218.1
QGQP01005898.1
LKME02040019.1
LKME02043741.1
LKME02016451.1
CVMW01138351.1
KB741521.1
LKME02019828.1
LKME02031074.1
AXZU02083665.1
ATCM03065137.1
AXZU02083979.1
ATCM03063110.1
AXZU02094916.1
ATCM03074268.1
ATCM03075903.1
AXZU02085075.1
LCTT01025632.1
AAAA02042724.1
ARYC01006925.1
PJAE01078541.1
FCFB01277800.1
CEGH01391146.1
NIUS010279710.1
NIUS012079665.1
FXZY01019804.1
FXZX01011455.1
PYFS01003182.1
CCYC016783086.1
NIUR010121425.1
LGRI01005245.1
LGRI01003030.1
AHJF01027594.1
LGRI01118876.1
QWXO01001190.1
PRDE01162695.1
CVMW01008625.1
CVMW01008626.1
PRDE01135766.1
AFSP02305542.1
AFSP02358567.1
KN645547.1
AFSP02265668.1
AGCT01030919.1
AFSP02283822.1
QWXO01000392.1
PRDE01195494.1
KN657696.1
KN641735.1
JXOW01169986.1
LXGH01414507.1
AFFI02001999.1
LYTB01027579.1
LYTB01027913.1
FARW01323263.1
FAUG01251386.1
FARB01503309.1
FASQ01278377.1
FAUD01402963.1
FASI01010396.1
FAQS01384935.1
FATA01261753.1
FARV01111926.1
FARY01214322.1
FASI01241396.1
FAUG01157703.1
FAUD01319413.1
FLTG01011619.1
FARX01267958.1
FARY01376950.1
FAUG01132609.1
FASI01015938.1
ODGO01645789.1
FASB01090678.1
FASB01297683.1
FASB01135214.1
FASD01264077.1
OEIJ01651926.1
FLTE01012361.1
FLTD01004598.1
JXPC01130940.1
JXPC01103895.1
JXPC01004484.1
JXPC01016245.1
JXPC01084262.1
LBLN01060612.1
LLWS01004991.1
MAMN01002036.1
LBLN01028851.1
LLWS01048455.1
FASH01352886.1
AWUE01002693.1
LBLN01056917.1
LLWS01021590.1
MAMN01014025.1
LBLN01064648.1
FASH01365738.1
MATU01125666.1
LLWS01043188.1
MAMN01014043.1
LLWS01025367.1
QVOJ01000099.1
NIZD01094070.1
NIVO01043559.1
NIVO01068582.1
FLTG01004149.1
FLTF01002122.1
FLTD01002677.1
FLTC01000742.1
KL552433.1
KL556441.1
BEZZ01188130.1
KL546738.1
OEIJ01632773.1
KL554147.1
KL552302.1
LNSY01309165.1
NESX01074384.1
NESX01078048.1
BEZZ01237284.1
PDBU01069053.1
KL556819.1
KL547083.1
KL544617.1
KL546972.1
NESX01082812.1
ODGO01717191.1
KL555493.1
NESX01074789.1
KL554269.1
LNSY01295656.1
KL558642.1
BEZZ01200344.1
KL553349.1
LNSY01379021.1
NESX01077098.1
LNSY01317998.1
KL548152.1
NESX01069233.1
BEZZ01237851.1
KL555987.1
KL553666.1
NESX01073726.1
LNSY01275138.1
KL546010.1
KL548614.1
NESX01081457.1
KL544453.1
BEZZ01260703.1
LNSY01353314.1
NESX01069544.1
BEZZ01192844.1
KL555128.1
BEZZ01108167.1
KL550979.1
KL557264.1
NFME01120700.1
BEZZ01242909.1
KL544619.1
KL555156.1
KL545142.1
KL549229.1
NFME01099481.1
KL554431.1
KL550584.1
KL558489.1
KL549137.1
MWMC01027093.1
ODGO01472168.1
KL552117.1
BEZZ01240745.1
KL546547.1
NFME01135100.1
OEIJ01713523.1
KL555237.1
NFME01120634.1
KL552134.1
NFME01139272.1
OEIJ01646492.1
NFME01136357.1
BEZZ01231583.1
KL553363.1
PDMP01003976.1
ODGO01699090.1
KL557490.1
KL545897.1
KL557399.1
BEZZ01208063.1
LNSY01341294.1
KL545978.1
KL549410.1
ODGO01639795.1
OEIJ01694719.1
KL556254.1
BEZZ01279650.1
KL545889.1
PDBU01069124.1
BEZZ01210871.1
KL552383.1
LNSY01321741.1
KL544733.1
BEZZ01192562.1
BEZZ01151698.1
KL550304.1
KL553639.1
MWMC01029275.1
ADNL01003144.1
MWMC01027026.1
PDMP01001960.1
NFME01133599.1
BEZZ01102760.1
BEZZ01177969.1
KL553190.1
KL554856.1
FUEF01004173.1
FUEF01005698.1
FUEF01007562.1
LGRI01001884.1
FARY01328673.1
FAUD01384572.1
FAUG01291281.1
FASI01031857.1
FLTG01001994.1
FAQG01249412.1
FAQC01379203.1
FAQG01275095.1
CWKB01015654.1
FAQC01396876.1
FAQG01213429.1
AORQ01023645.1
AORQ01024166.1
ADAS02002569.1
LACZ01032939.1
LADB01032845.1
LADF01034037.1
LADD01033768.1
LACX01032784.1
AZRO01018812.1
LADE01033611.1
LACV01032919.1
LACW01032981.1
LACY01033006.1
LADG01033673.1
LADA01033050.1
LADC01033430.1
LADH01032888.1
NNCF01075356.1
NNCF01035076.1
NNCF01035075.1
JYDQ01005502.1
LLWD01003378.1
AOHK02002077.1
LLXH01005301.1
LLXH01009953.1
QZLG01010627.1
LXGH01032231.1
KI809553.1
PDMP01004458.1
FASG01165168.1
OEIJ01568249.1
OEIJ01568278.1
FACE01001857.1
LK376382.1
CBTL0102899011.1
CBTL0104801994.1
MXPZ01052639.1
LXJM01067406.1
CBTL0101008810.1
MXQA01065676.1
CBTL0102191663.1
CBTL0101292924.1
CBTL0109777494.1
CBTL0105614779.1
LMTP014214886.1
DF222665.1
LPNX010500204.1
CBTL0102182413.1
CBTL0104804981.1
LQRK01005113.1
LOBD01000005.1
CBTL0106229333.1
AKIR01005501.1
AMRJ01000089.1
UVXY01000502.1
CBTL0107647662.1
CBTL0108266190.1
CAOK01452774.1
UESV01002678.1
CGZQ01000103.1
OEIJ01424763.1
CBMN011008203.1
FLRE01001794.1
FLRE01001648.1
AJKK01105166.1
AUPI01136977.1
UWOF012162240.1
UWOF012213509.1
AJKK01118188.1
OBIJ01003505.1
AJKK01041845.1
AJKK01093263.1
UWOF012212038.1
AUPI01095399.1
AANU01160364.1
UWOF012208008.1
UWOF012211947.1
UWOF012208582.1
AUPI01064401.1
UWOF012212110.1
AJKK01117334.1
AJKK01116033.1
UWOF012211186.1
AUPI01041745.1
DF961063.1
AYEL01080241.1
PRDE01034383.1
FASI01002781.1
FLTG01011529.1
FLTG01003705.1
FARY01308911.1
FAUG01277679.1
FAUG01309872.1
FARX01204749.1
FAQE01394653.1
FASI01202124.1
FASI01031872.1
FAUG01189629.1
BBOV01513584.1
BBOV01513595.1
BBOV01517220.1
MQQT01001381.1
LACS01021899.1
MQQV01001702.1
JNOX01035377.1
KL872397.1
LYJO01000090.1
JMFU01120916.1
FLTE01004523.1
FLTD01009788.1
FLTE01004530.1
FLTG01027995.1
FLTE01004532.1
NLCJ01000118.1
FASB01009645.1
FARO01035204.1
CYRZ011652253.1
ADDD02248405.1
LRSR01006780.1
LMYF01016196.1
CH900929.1
LYUQ01279671.1
KK091170.1
FLTF01003809.1
FLTG01000867.1
FLTD01003100.1
FLTF01003812.1
CSTQ01002729.1
ODGO01725354.1
LOLC01001972.1
LOLD01002575.1
ODGO01595870.1
CAJW012520537.1
ODGO01637212.1
ODGO01728532.1
FUVV01000395.1
CCYC013379339.1
FLTE01003202.1
UCOL01032902.1
FLTE01008247.1
CCYC010656144.1
FLTG01023889.1
FLTE01003213.1
FLTE01004735.1
FLTE01006400.1
FLTD01009851.1
FLTD01005563.1
FLTD01007218.1
FLTD01009403.1
FLTD01007805.1
FLTD01008393.1
FLTF01007323.1
FLTD01007380.1
FLTD01005766.1
FLTG01009647.1
FLTD01006672.1
FLTE01004216.1
FLTG01018215.1
FLTD01007998.1
QQSO01000888.1
FAUG01195917.1
FAUG01043405.1
FARX01238755.1
FAUG01247342.1
FASO01345876.1
FATA01337592.1
FAUD01369817.1
FASO01352806.1
FATA01394130.1
FARV01227109.1
FARV01223894.1
OBIJ01008048.1
NNCB01006998.1
FAQZ01210422.1
LBLN01066753.1
JXPB01002551.1
JXPB01057411.1
FAQT01152330.1
FAQT01145269.1
FAQT01423874.1
FAQT01404056.1
FAQT01140235.1
GL631843.1
AHJF01026820.1
LGRI01060851.1
FLTE01001193.1
CVRD01037298.1
QOWL01019114.1
AVOR01101728.1
PEKY01010884.1
LGJD01041209.1
LGJD01066366.1
LGJD01005724.1
LGJD01104055.1
CCMK012996577.1
CCMK010701554.1
CCMK010231772.1
FASO01349621.1
FATA01304447.1
FASH01359360.1
NNCF01066790.1
FATA01367515.1
FATA01367514.1
FATA01394906.1
FARX01370083.1
FAUD01381039.1
NNCF01068963.1
FATA01347761.1
FAQG01239279.1
FATA01289233.1
FATA01382188.1
PRDE01053347.1
FATA01390832.1
FATA01395999.1
PRDE01124236.1
KB741749.1
AFSP02246993.1
CBLZ010004090.1
CBLZ012156227.1
CAJW010003208.1
CAJW011246397.1
AFSP02246992.1
QQSR01000848.1
FLTE01001050.1
FLTF01004516.1
FLTC01001769.1
FLTE01001112.1
FLTD01003016.1
QQTR01124375.1
PRDE01010681.1
AFSP02235005.1
FLZM01000477.1
ODGO01669250.1
ODGO01455917.1
CAJW011536680.1
CSTN01000471.1
ODGO01616151.1
CBLZ012158422.1
FASB01177312.1
FATA01231192.1
FAUD01363348.1
FASQ01256791.1
FATA01380025.1
JWZT01003402.1
FAUD01312918.1
FAQS01246345.1
FASQ01277775.1
FASG01320242.1
OEIJ01661035.1
FASB01019264.1
FASB01017845.1
FASB01169233.1
FASB01009900.1
FASB01011488.1
FASB01002588.1
FASB01008502.1
FARY01307577.1
FCFB01281326.1
FAUD01067430.1
FAUD01255332.1
FAUD01393263.1
FBXV01341372.1
FARO01155519.1
FARX01415374.1
FARX01112649.1
FARY01088896.1
UIRR01000614.1
CBQS011498179.1
FAQE01273950.1
FARY01311940.1
FAUG01285260.1
FARX01353400.1
FAUG01283399.1
FAQE01375512.1
FASI01174776.1
FARX01417602.1
FAQG01293623.1
FAUD01398983.1
FAUD01388750.1
FATA01286396.1
LGRI01101695.1
ACZF03062969.1
ACZF03000005.1
PRDE01000737.1
PRDE01040494.1
ATBV01120220.1
LPNX011172160.1
FUEF01005615.1
KE119626.1
CCYC015755998.1
DS027753.1
AHJF01013427.1
FUEF01003930.1
CCYC011156322.1
AACV01028384.1
AHJF01004155.1
FUEF01009713.1
AWGZ01436495.1
CCYC013276091.1
CCYC016464469.1
BABP01084141.1
CAJX010054586.1
AHJF01008437.1
AHJF01016836.1
FASB01021054.1
NKQP01001660.1
PRDE01157875.1
AFSP02228784.1
AFSP02276848.1
CBTL0100537426.1
CBTL0104861801.1
CBTL0105481797.1
CBTL0105235979.1
NHTM01022183.1
KQ222424.1
KQ222816.1
AGTT01297957.1
FARN01122183.1
FARO01003641.1
CAFC02274186.1
FAQT01427326.1
PRDE01044504.1
MAMN01018302.1
FAQG01248404.1
LLWS01025465.1
FARV01122008.1
LK122720.1
AAHY01772867.1
UIRR01001063.1
FMHP01022586.1
OEIJ01486380.1
ODGO01455635.1
PRDE01208361.1
PRDE01057157.1
PRDE01213194.1
FASS01036436.1
FASS01036437.1
LGRI01056334.1
FASC01320070.1
JXZD01S063307.1
FASS01274546.1
JXZD01S063291.1
PRDE01087211.1
LMAV011150401.1
LMAV011628106.1
LMAV010949425.1
PDMP01001588.1
NAGG01004364.1
NAGG01005619.1
NKXL01073597.1
NAGG01004155.1
LWKT01000021.1
NAGG01004375.1
LNZE02001722.1
LWKT01002268.1
NAGG01002328.1
LWKT01001665.1
KD375454.1
NAGG01004624.1
LWKT01001383.1
LNZE02001365.1
NAGG01004540.1
LWKT01000151.1
LXGH01516233.1
CAJX010057414.1
LGJD01022960.1
LGJD01105260.1
KN169285.1
CCMK012134103.1
CCMK012948186.1
CAJX011869832.1
CBTL0111267274.1
KK091305.1
LGJD01005029.1
QMFK01002727.1
LGJD01010372.1
QZLH01013634.1
JXPB01138685.1
JXMZ02025374.1
DS792002.1
NBZA01032862.1
UXGB01069226.1
FAQG01252644.1
FASG01372471.1
ADDD02121687.1
LYTB01003579.1
FARY01124336.1
FARW01324119.1
NKXL01130497.1
AAAA02037644.1
ADDD02271176.1
FUEF01018354.1
FAQF01288206.1
LYTB01027236.1
NKXL01058049.1
ADDD02173521.1
JZLM01000104.1
CCMK012978008.1
UIGX01078434.1
JXPT01019466.1
CYSQ012914971.1
CBMN010001730.1
CYSQ010421570.1
CBMN011640747.1
OEIJ01740726.1
PDMP01001223.1
PDMP01001155.1
CYSQ012840139.1
FLLO01007164.1
ODGO01703616.1
CBMN010033877.1
FUFL01003117.1
FUFL01001784.1
CYSQ010448014.1
CCYC016243806.1
FLTB01000812.1
JXLM01015308.1
JXLM01006939.1
JXLM01015006.1
RJJB01002495.1
CCYC014206020.1
FCFB01235548.1
FCFB01131069.1
RJJB01005579.1
FCFB01131068.1
FCFB01131070.1
RJJB01002486.1
FCFB01134053.1
FCFB01134054.1
RJJB01002114.1
QVOL01007953.1
PKGA01129657.1
PKGA01068058.1
PKGA01129927.1
QVOL01008955.1
PDMP01005846.1
QVOL01008183.1
QVOL01008592.1
UWOF012208429.1
PJAE01212630.1
PTJQ01108863.1
PTJQ01410032.1
FAQS01323894.1
ATAC01002224.1
QYSC01012612.1
FARX01036452.1
FARY01017637.1
FBXV01248227.1
FBXV01355145.1
FAUG01124578.1
FAST01282555.1
FAUD01183705.1
FAQS01233940.1
FAQS01233941.1
FAQE01185433.1
FASH01142871.1
FASA01310732.1
FASA01318343.1
FARG01459515.1
FASD01284473.1
FASO01299931.1
FASO01345785.1
FAUB01270588.1
FASQ01206851.1
FASQ01248003.1
FARP01311450.1
FASG01029057.1
FASG01029056.1
FAQS01177851.1
FARV01155703.1
FATA01119475.1
UIRR01001049.1
FBXV01341149.1
FARV01007645.1
FAQF01232860.1
FASI01028404.1
FARX01008552.1
FARY01003667.1
OEIJ01371420.1
FASB01033684.1
CCMK013013020.1
CCMK012998350.1
CCMK011844126.1
CCMK011844125.1
OFEX01000064.1
PDMO01000798.1
PRDE01156572.1
CBMN010748990.1
GL378360.1
ABXW01000030.1
ADAS02013976.1
AORQ01008021.1
AORQ01044419.1
AZRP01048094.1
LACX01044691.1
LACW01044883.1
LADH01044765.1
LACZ01044833.1
LACY01044876.1
LADB01044711.1
LADE01045019.1
LACV01044816.1
LADA01044905.1
LADD01045197.1
LADF01045448.1
AORQ01020985.1
NNCF01099179.1
AORQ01023397.1
FARO01095065.1
FARO01082347.1
FARO01109381.1
FARO01136759.1
FARO01096243.1
FARO01093510.1
FARO01080260.1
LGJD01101659.1
LLKM01010539.1
LLKM01007013.1
LGJD01019718.1
LGJD01017812.1
LBLN01098019.1
LBLN01067078.1
LGJD01015846.1
CCYC015926352.1
CCYC010632221.1
CCYC010811794.1
CCYC010404989.1
CCYC011226128.1
CCYC011890839.1
CCYC011726856.1
CCYC015233524.1
CCYC014640444.1
CCYC015544635.1
CCYC011281229.1
CCYC014047028.1
CCYC012111017.1
CCYC016686988.1
CCYC011041553.1
CCYC012471657.1
CCYC015734279.1
CCYC013905395.1
CCYC012755701.1
CCYC013726286.1
CCYC011850994.1
CCYC015063372.1
CCYC011257268.1
CCYC015050809.1
CCYC011388470.1
CCYC013564991.1
CCYC013714466.1
CCYC010920149.1
CCYC013413398.1
CCYC012029719.1
CCYC011203277.1
CCYC016395992.1
CCYC010474063.1
CCYC015851826.1
CCYC013664959.1
CCYC012324489.1
CCYC010529108.1
KN171128.1
KN170713.1
AZBX01005543.1
KN171197.1
KN169376.1
KN170797.1
KN168634.1
KN169212.1
BEYV01070002.1
FXXK01005228.1
AHJF01010965.1
PTJQ01226202.1
PTJQ01430521.1
PTJQ01075877.1
PTJP01338830.1
PTJQ01423551.1
PTJQ01438130.1
PTJQ01547623.1
PTJP01524284.1
PTJQ01330174.1
PTJP01079495.1
PTJQ01088393.1
PTJQ01251243.1
PTJQ01447209.1
PTJQ01028646.1
PTJP01265293.1
PTJP01244296.1
PTJP01384503.1
PTJP01554869.1
PTJQ01038056.1
PTJP01210169.1
PTJP01540795.1
PTJQ01471836.1
PTJP01108139.1
PTJQ01398795.1
PTJQ01077973.1
PTJQ01102913.1
PTJQ01537815.1
PTJP01074434.1
PTJP01299908.1
PTJP01023462.1
PTJQ01023728.1
PTJP01588160.1
PTJQ01305842.1
PTJQ01113515.1
KZ784570.1
PTJQ01426069.1
PTJP01053088.1
PTJQ01313230.1
PTJQ01379168.1
PTJQ01460411.1
PTJP01159771.1
PTJP01635745.1
PTJP01567288.1
PTJQ01347556.1
PTJP01468022.1
PTJQ01400732.1
PTJP01313073.1
PTJQ01045626.1
PTJP01614823.1
PTJP01334918.1
PTJP01425436.1
PTJP01248618.1
PTJQ01298517.1
PTJQ01479718.1
PTJQ01001682.1
PTJP01127203.1
PTJP01313354.1
PTJP01279246.1
PTJQ01079888.1
PTJQ01184014.1
PTJQ01183658.1
PTJQ01097997.1
PTJP01584458.1
PTJQ01404254.1
PTJQ01468095.1
PTJQ01034240.1
PTJQ01332350.1
PTJP01479748.1
PTJQ01041294.1
PTJQ01342025.1
PTJP01007091.1
PTJP01241309.1
PTJQ01519577.1
PTJQ01090842.1
PTJP01564983.1
PTJP01489927.1
PTJQ01404580.1
PTJQ01055909.1
PTJP01164411.1
PTJP01051100.1
PTJP01219910.1
PTJQ01432782.1
PTJP01578074.1
PTJP01414091.1
PTJQ01059941.1
PTJP01625324.1
PTJQ01376409.1
PTJQ01510433.1
PTJQ01073808.1
PTJP01408426.1
PTJP01116225.1
PTJP01090072.1
PTJP01245575.1
PTJQ01543865.1
CAJW010004845.1
PTJP01091911.1
PTJQ01122777.1
PTJQ01344506.1
PTJP01433364.1
PTJQ01122169.1
PTJQ01081342.1
PTJQ01376864.1
PTJP01605082.1
PTJQ01152664.1
PTJP01561092.1
PTJP01482467.1
PTJP01428905.1
KZ789092.1
PTJQ01482066.1
PTJQ01282204.1
PTJQ01012556.1
PTJQ01165992.1
PTJQ01150170.1
PTJP01111229.1
PTJQ01044014.1
PTJQ01276122.1
PTJP01352423.1
PTJP01366105.1
CAJW010002991.1
PTJQ01295522.1
PTJQ01348493.1
PTJQ01305528.1
PTJP01260657.1
PTJQ01310144.1
PTJP01596310.1
PTJP01466169.1
PTJP01145691.1
PTJP01274732.1
UELV01038747.1
FAQS01347242.1
ATAC01002506.1
FARX01007447.1
FARY01032322.1
ATAC01002233.1
KI630124.1
QGNU01003679.1
FARX01401684.1
FARY01282928.1
QYSC01016668.1
QYSC01016674.1
QYSC01016676.1
FARX01101507.1
FARV01194318.1
QYSC01016678.1
CAEX01002744.1
CAEX01003168.1
PYLT01000230.1
ADBW01004204.1
AGCT01068521.1
PYLT01000553.1
PYLT01000371.1
ADBW01004383.1
ADBW01022010.1
ADBW01019086.1
AGCT01065482.1
AFSP02260040.1
ADBW01003170.1
ADBW01006430.1
AGCT01047474.1
AFSP02262309.1
ADBW01001677.1
AFSP02225493.1
PRDE01019642.1
KQ487636.1
KN816413.1
AMGM01000355.1
JMSO01000108.1
LAGQ01000048.1
LAGP01000059.1
MTCH01000169.1
PTJQ01362676.1
QZLG01007113.1
QZLG01008102.1
CAJX010836499.1
FUEF01005483.1
CAJX010836557.1
CAJX010836575.1
CCMK012544051.1
CCMK010246708.1
AZBV01051410.1
LD090991.1
LD223467.1
LXGH01412750.1
LGRI01116341.1
LGRI01116612.1
LXGH01521371.1
LGRI01117311.1
LGRI01117313.1
LGRI01117317.1
LGRI01033088.1
LGRI01009150.1
LXGH01428066.1
LGRI01117319.1
LGRI01039201.1
LXGH01046902.1
LGRI01100391.1
LGRI01117322.1
LGRI01009553.1
PRDE01080971.1
PRDE01084580.1
LK298722.1
FAGC01002403.1
AWGZ01429529.1
AWGZ01418945.1
KE909146.1
AWGZ01339055.1
LWKT01002586.1
KE116387.1
KE116388.1
KE116389.1
ODGO01551673.1
BFCK01000838.1
FLZL01000485.1
ODGO01704113.1
ODGO01436346.1
CBTL0107777136.1
LOLD01003564.1
CSTQ01001894.1
CSTQ01004613.1
ODGO01666358.1
JMBQ01001102.1
ODGO01674874.1
CBUG010017800.1
JSZB01061248.1
JSZB01061253.1
LQRK01006505.1
FLRE01002404.1
KV810617.1
LOQJ01006233.1
JNNS01000082.1
AWOL01S0803559.1
LOLD01001474.1
CBTL0101080365.1
LOLC01001707.1
LOLC01005623.1
CAJW010035115.1
NPHV01043447.1
NPHV01079937.1
MPGL01001335.1
LQRK01003727.1
CAJW011534912.1
LIEC01009748.1
FLRE01002479.1
NMZO01008074.1
PDBU01004747.1
NTTD01000155.1
NHZQ01000231.1
CBMM010093368.1
FLRE01001803.1
CVPJ01000569.1
KE140734.1
KN004407.1
AHJF01002901.1
MQQX01000442.1
FARY01348639.1
FARX01350836.1
FARY01389738.1
JXPU01067986.1
JXPU01103054.1
FARX01294093.1
FARY01405617.1
FARX01361609.1
FASI01278825.1
LLKM01008755.1
LXGH01086399.1
LXGH01486431.1
LXGH01235853.1
LXGH01051222.1
LXGH01488271.1
LXGH01510087.1
JXPW01100221.1
OEIJ01717774.1
JXPW01012389.1
OEIJ01501594.1
OEIJ01713337.1
OEIJ01505808.1
OEIJ01587456.1
JXPW01112285.1
OEIJ01429685.1
LVEH01057062.1
LVEH01019636.1
LVEH01005003.1
LVEH01034459.1
LVEH01005501.1
PJAD011593755.1
PJAD011601753.1
PJAE01127364.1
LGJC01112874.1
FASB01060330.1
FUEF01011901.1
KI650258.1
FUEF01018535.1
FUEF01020438.1
FUEF01009964.1
FARV01223671.1
FAQS01396901.1
QYSC01007671.1
FAUD01398090.1
FASG01222607.1
FASG01273234.1
FATA01395188.1
FARV01223741.1
FAQS01382940.1
FAQS01403585.1
KI630067.1
FARV01223776.1
FARX01105123.1
FASG01122791.1
FARY01022984.1
PTJI01000689.1
FARV01223799.1
LYTB01018254.1
PTJI01000860.1
LNCG01097736.1
LNCG01251094.1
LNCG01107527.1
LNCG01193744.1
LBLN01024151.1
LBLN01123279.1
LBLN01016231.1
LBLN01012761.1
LBLN01027296.1
LBLN01027376.1
LBLN01108356.1
LBLN01027603.1
LBLN01003656.1
LBLN01088254.1
LBLN01006856.1
NBSG01003288.1
FZQQ01024416.1
UUOW01000131.1
NIIS01000037.1
LYGN01000048.1
LBHP01000222.1
JSYQ01000123.1
MQNT01001088.1
NBSG01002914.1
NBSG01002985.1
BCOV01000067.1
CCBI010000104.1
AQAW01000156.1
BEWY01061192.1
BEWY01061624.1
BEWY01061946.1
BEWY01061972.1
BEWY01061081.1
BEWY01062845.1
BEWY01063077.1
BEWY01064040.1
BEWY01064108.1
BEWY01061066.1
BDFG01273400.1
FUWB01461243.1
FUWB01458705.1
FUWB01453723.1
FUWB01453718.1
FUWB01461486.1
FUWB01600103.1
FUWB01600100.1
FUWB01600096.1
FUWB01600093.1
FUWB01600092.1
FUWB01415892.1
FUWB01667846.1
FUWB01667784.1
FUWB01383211.1
FUWB01648997.1
FUWB01411500.1
FUWB01645258.1
FUWB01415893.1
FUWB01645256.1
FUWB01452382.1
FUWB01452389.1
FUWB01558648.1
FUWB01570849.1
FUWB01536766.1
FUWB01546874.1
FUWB01546912.1
FUWB01558647.1
FUWB01547004.1
FUWB01547005.1
FUWB01547041.1
FUWB01549975.1
FUWB01549976.1
FUWB01550002.1
FUWB01550012.1
FUWB01550023.1
FUWB01585968.1
FUWB01597343.1
FUWB01503639.1
FUWB01504075.1
FUWB01597293.1
FUWB01597292.1
FUWB01515866.1
FUWB01498011.1
FUWB01517406.1
FUWB01523487.1
FUWB01585967.1
FUWB01585963.1
FUWB01526687.1
FUWB01583367.1
FUWB01583348.1
FUWB01583343.1
FUWB01793296.1
FUWB01793277.1
FUWB01793279.1
FUWB01793280.1
FUWB01792863.1
FUWB01792862.1
FUWB01792853.1
FUWB01792852.1
FUWB01792829.1
FUWB01793297.1
FUWB01792828.1
FUWB01793309.1
FUWB01792827.1
FUWB01726744.1
FUWB01793273.1
FUWB01793093.1
FUWB01793092.1
FUWB01793091.1
FUWB01793274.1
FUWB01793085.1
FUWB01793275.1
FUWB01793276.1
FUWB01793059.1
FUWB01793058.1
FUWB01667853.1
FUWB01667884.1
FUWB01667861.1
FUWB01667860.1
FUWB01346449.1
FUWB01667852.1
FUWB01667850.1
FUWB01369128.1
FUWB01793492.1
FUWB01721130.1
BFFQ01041187.1
BFFQ01056562.1
BFFQ01061179.1
FXXH011569563.1
FXXH011547570.1
FUWB01793534.1
FUWB01793298.1
FUWB01487326.1
FUWB01597352.1
FUWB01503626.1
FUWB01793086.1
FUWB01721189.1
FUWB01611480.1
FUWB01721165.1
FUWB01721190.1
FUWB01793532.1
FUWB01369129.1
FUWB01726743.1
FUWB01479329.1
FUWB01479353.1
FUWB01513141.1
FUWB01513165.1
FXXH011373893.1
FUWB01597351.1
FUWB01597335.1
FUWB01793531.1
FUWB01793306.1
FUWB01525512.1
FUWB01793305.1
FUWB01793264.1
FXXH011573987.1
FXXH011573986.1
FUWB01534071.1
FUWB01534144.1
FUWB01534143.1
FUWB01534110.1
FUWB01793043.1
FUWB01503625.1
FUWB01503621.1
FUWB01503606.1
FUWB01570791.1
FUWB01570789.1
FUWB01570761.1
FUWB01611443.1
FUWB01558663.1
FUWB01481188.1
FUWB01793041.1
FUWB01534070.1
FUWB01534109.1
FUWB01627798.1
FUWB01793042.1
FXXH011613719.1
FUWB01721187.1
FUWB01721186.1
FUWB01793263.1
FUWB01721159.1
FUWB01338980.1
FUWB01793480.1
FUWB01583433.1
FUWB01793482.1
FUWB01793266.1
FUWB01793265.1
FUWB01241026.1
FUWB01513227.1
FUWB01513247.1
FUWB01793481.1
FUWB01645253.1
FUWB01793494.1
FUWB01547068.1
FUWB01721193.1
FUWB01721220.1
FUWB01793493.1
FUWB01547067.1
FUWB01325049.1
FUWB01230340.1
FUWB01793516.1
FUWB01793292.1
FUWB01793767.1
FUWB01793293.1
FUWB01458762.1
FUWB01793511.1
FUWB01793510.1
FUWB01793514.1
FUWB01547069.1
FUWB01721222.1
FUWB01721223.1
FUWB01793515.1
FUWB01793291.1
FUWB01793290.1
FUWB01324415.1
FUWB01793360.1
FUWB01337643.1
FUWB01667893.1
FUWB01667954.1
FUWB01337638.1
FUWB01667917.1
FUWB01793281.1
FUWB01547000.1
FUWB01546999.1
FUWB01546993.1
FUWB01430118.1
FUWB01721224.1
FUWB01546948.1
FUWB01721256.1
FUWB01546992.1
FUWB01523489.1
FUWB01430119.1
FUWB01243539.1
FUWB01690783.1
FUWB01440906.1
FUWB01793069.1
FUWB01479292.1
FUWB01212150.1
FUWB01479291.1
FUWB01793068.1
FUWB01390775.1
FUWB01570794.1
FUWB01570823.1
FUWB01570825.1
FUWB01495190.1
FUWB01495205.1
FUWB01793129.1
FUWB01645289.1
FUWB01218404.1
FUWB01583403.1
FUWB01547001.1
FUWB01558643.1
FUWB01229499.1
FUWB01503638.1
FUWB01229167.1
FUWB01355029.1
FUWB01343431.1
FUWB01479294.1
DF829743.1
FUWB01321734.1
FUWB01321735.1
FUWB01209028.1
FUWB01190749.1
FUWB01193862.1
FUWB01203172.1
FUWB01215283.1
FUWB01205336.1
FUWB01324414.1
FUWB01204059.1
FUWB01215119.1
FUWB01203660.1
FUWB01180664.1
FUWB01193996.1
FUWB01175835.1
FUWB01189578.1
FUWB01216192.1
FUWB01174541.1
FUWB01207841.1
FUWB01182410.1
FUWB01173033.1
FUWB01203658.1
FUWB01198513.1
FUWB01188960.1
FUWB01205523.1
FUWB01196241.1
FUWB01193162.1
FUWB01180213.1
FUWB01177049.1
FUWB01184107.1
FUWB01183428.1
FUWB01202947.1
FUWB01185551.1
FUWB01170815.1
FUWB01209029.1
FUWB01194444.1
FUWB01168256.1
FUWB01141934.1
FUWB01164467.1
FUWB01207773.1
FUWB01170173.1
FUWB01141892.1
FUWB01141891.1
FUWB01123922.1
FUWB01197513.1
FUWB01164933.1
FUWB01166426.1
FUWB01163758.1
FUWB01185432.1
FUWB01171308.1
FUWB01181427.1
FUWB01172966.1
FUWB01170676.1
FUWB01196487.1
FUWB01141890.1
FUWB01176935.1
FUWB01141976.1
FUWB01164932.1
FUWB01166220.1
FUWB01198127.1
FUWB01212157.1
FUWB01174561.1
FUWB01161023.1
FUWB01145302.1
FUWB01171315.1
FUWB01123915.1
FUWB01151873.1
FUWB01185434.1
FUWB01155514.1
FUWB01187033.1
FUWB01162722.1
FUWB01191635.1
FUWB01211758.1
FUWB01169176.1
FUWB01182651.1
FUWB01127695.1
FUWB01179069.1
FUWB01155505.1
FUWB01171537.1
FUWB01187423.1
FUWB01177715.1
FUWB01187424.1
FUWB01203661.1
FARD01044541.1
AHSU01000162.1
CZDI02000144.1
BCOU01000063.1
JHKS01000159.1
BFAJ01000031.1
BCMX01000065.1
LT960810.1
BEWY01063956.1
BEWY01061638.1
BEWY01062929.1
BEWY01063783.1
BEWY01063784.1
BEWY01064382.1
FUWB01570911.1
FUWB01570912.1
FUWB01570945.1
FUWB01570946.1
FUWB01570948.1
FUWB01570951.1
FUWB01570952.1
FUWB01570954.1
FUWB01570984.1
FUWB01570985.1
FUWB01570992.1
FUWB01550062.1
FUWB01571014.1
FUWB01561004.1
FUWB01560999.1
FUWB01558785.1
FUWB01558775.1
FUWB01558755.1
FUWB01558754.1
FUWB01558753.1
FUWB01558739.1
FUWB01558728.1
FUWB01550073.1
FUWB01550072.1
FUWB01645369.1
FUWB01611580.1
FUWB01467543.1
FUWB01631019.1
FUWB01627937.1
FUWB01627936.1
FUWB01627920.1
FUWB01627919.1
FUWB01614600.1
FUWB01614592.1
FUWB01611692.1
FUWB01611640.1
FUWB01611604.1
FUWB01573658.1
FUWB01611577.1
FUWB01597465.1
FUWB01597444.1
FUWB01597443.1
FUWB01597442.1
FUWB01597428.1
FUWB01583517.1
FUWB01583497.1
FUWB01583492.1
FUWB01573670.1
FUWB01573660.1
FUWB01503669.1
FUWB01513323.1
FUWB01505476.1
FUWB01505460.1
FUWB01504080.1
FUWB01503714.1
FUWB01503697.1
FUWB01503696.1
FUWB01503695.1
FUWB01503692.1
FUWB01503682.1
FUWB01503681.1
FUWB01503679.1
FUWB01513350.1
FUWB01503668.1
FUWB01495314.1
FUWB01495303.1
FUWB01495293.1
FUWB01495278.1
FUWB01489279.1
FUWB01481238.1
FUWB01479447.1
FUWB01479435.1
FUWB01473548.1
FUWB01536836.1
FUWB01534389.1
FUWB01547301.1
FUWB01547249.1
FUWB01547218.1
FUWB01547210.1
FUWB01547175.1
FUWB01547165.1
FUWB01536835.1
FUWB01536834.1
FUWB01536826.1
FUWB01536825.1
FUWB01534454.1
FUWB01547349.1
FUWB01534380.1
FUWB01523533.1
FUWB01523527.1
FUWB01513400.1
FUWB01513398.1
FUWB01513396.1
FUWB01513394.1
FUWB01513360.1
FUWB01513359.1
FUWB01513354.1
FUWB01513351.1
FUWB01794604.1
FUWB01794851.1
FUWB01794850.1
FUWB01794687.1
FUWB01794652.1
FUWB01794651.1
FUWB01794645.1
FUWB01794644.1
FUWB01794639.1
FUWB01794631.1
FUWB01794630.1
FUWB01794623.1
FUWB01794622.1
FUWB01794876.1
FUWB01794429.1
FUWB01794428.1
FUWB01794395.1
FUWB01794394.1
FUWB01794393.1
FUWB01794392.1
FUWB01794386.1
FUWB01794385.1
FUWB01794369.1
FUWB01794368.1
FUWB01794140.1
FUWB01794911.1
FUWB01795401.1
FUWB01795361.1
FUWB01795189.1
FUWB01795188.1
FUWB01795167.1
FUWB01795135.1
FUWB01795120.1
FUWB01795119.1
FUWB01794952.1
FUWB01794951.1
FUWB01794940.1
FUWB01794139.1
FUWB01794910.1
FUWB01794908.1
FUWB01794898.1
FUWB01794893.1
FUWB01794892.1
FUWB01794890.1
FUWB01794889.1
FUWB01794887.1
FUWB01794885.1
FUWB01794884.1
FUWB01794880.1
FUWB01668078.1
FUWB01690901.1
FUWB01690897.1
FUWB01672444.1
FUWB01672443.1
FUWB01668186.1
FUWB01668165.1
FUWB01668163.1
FUWB01668161.1
FUWB01668160.1
FUWB01668136.1
FUWB01668131.1
FUWB01668081.1
FUWB01690923.1
FUWB01668045.1
FUWB01649044.1
FUWB01649038.1
FUWB01645514.1
FUWB01645479.1
FUWB01645475.1
FUWB01645438.1
FUWB01645433.1
FUWB01645432.1
FUWB01645402.1
FUWB01645400.1
FUWB01695602.1
FUWB01726795.1
FUWB01726788.1
FUWB01721437.1
FUWB01721435.1
FUWB01721409.1
FUWB01721408.1
FUWB01721403.1
FUWB01721400.1
FUWB01721374.1
FUWB01721348.1
FUWB01721343.1
FUWB01645399.1
FUWB01695601.1
FUWB01695596.1
FUWB01695590.1
FUWB01690982.1
FUWB01690980.1
FUWB01690956.1
FUWB01690954.1
FUWB01690953.1
FUWB01690952.1
FUWB01690951.1
FUWB01690925.1
FUWB01362308.1
FUWB01421378.1
FUWB01421377.1
FUWB01421374.1
FUWB01420378.1
FUWB01420371.1
FUWB01420370.1
FUWB01408205.1
FUWB01408204.1
FUWB01398535.1
FUWB01394681.1
FUWB01390814.1
FUWB01387685.1
FUWB01362310.1
FUWB01461487.1
FUWB01359437.1
FUWB01358541.1
FUWB01358537.1
FUWB01358530.1
FUWB01347043.1
FUWB01346284.1
FUWB01337686.1
FUWB01329655.1
FUWB01322445.1
FUWB01208692.1
FUWB01319728.1
FUWB01251846.1
FUWB01435566.1
FUWB01435567.1
FUWB01454545.1
FUWB01435576.1
FUWB01436832.1
BFFQ01055040.1
BFFQ01027555.1
BFFQ01015807.1
BFFQ01033363.1
BFFQ01043427.1
BFFQ01061422.1
FXXH011236082.1
FXXH011216455.1
FXXH011236083.1
FXXH012124855.1
FXXH011577906.1
FXXH011580854.1
FXXH011272010.1
FXXH011377809.1
FXXH011534588.1
FXXH011275177.1
FXXH011518493.1
FXXH011551804.1
FXXH011518494.1
FUWB01632913.1
FUWB01794897.1
FUWB01372347.1
FUWB01372348.1
FUWB01372350.1
FUWB01794902.1
FUWB01343464.1
FUWB01721441.1
FUWB01721438.1
FUWB01721439.1
FUWB01337695.1
FUWB01721442.1
FUWB01726775.1
FUWB01337702.1
FUWB01343462.1
FUWB01359446.1
FUWB01372351.1
FUWB01481228.1
FUWB01481229.1
FUWB01794903.1
FUWB01358539.1
FUWB01721375.1
FUWB01721342.1
FUWB01721413.1
FUWB01721344.1
FUWB01721372.1
FUWB01394680.1
FUWB01721406.1
FUWB01534463.1
FUWB01571057.1
FUWB01795168.1
FUWB01534420.1
FUWB01534425.1
FUWB01534426.1
FUWB01534383.1
FXXH011553065.1
FUWB01571051.1
FUWB01721431.1
FUWB01795153.1
FUWB01668135.1
FUWB01515907.1
FUWB01435602.1
FUWB01794906.1
FUWB01523545.1
FXXH011518298.1
FUWB01358536.1
FUWB01668139.1
FUWB01534351.1
FUWB01358747.1
FUWB01794905.1
FUWB01570989.1
FUWB01534350.1
FUWB01668110.1
FUWB01365723.1
FXXH011436411.1
FUWB01649045.1
FUWB01388217.1
FUWB01386843.1
FUWB01794667.1
FUWB01794666.1
FUWB01672436.1
FUWB01422183.1
FUWB01645474.1
FUWB01321764.1
FUWB01645515.1
FUWB01645436.1
FUWB01352145.1
FUWB01794909.1
FUWB01503744.1
FUWB01573643.1
FUWB01547256.1
FUWB01517178.1
FUWB01794933.1
FUWB01611636.1
FUWB01794934.1
FUWB01479463.1
FUWB01420377.1
FUWB01583496.1
FUWB01645467.1
FUWB01390823.1
FUWB01583495.1
FUWB01547306.1
FUWB01218330.1
FUWB01547309.1
FUWB01795148.1
FUWB01795146.1
FUWB01649042.1
FUWB01338523.1
FUWB01795145.1
FUWB01337687.1
FUWB01327115.1
FUWB01495304.1
FUWB01395546.1
FUWB01395548.1
FUWB01387919.1
FUWB01570986.1
FUWB01570987.1
FUWB01795144.1
FUWB01558773.1
FUWB01795143.1
FUWB01534421.1
FUWB01726787.1
FUWB01795142.1
FUWB01534413.1
FUWB01794901.1
FUWB01327123.1
FUWB01479449.1
FUWB01479436.1
FUWB01513427.1
FUWB01383226.1
FUWB01515909.1
FUWB01495282.1
FUWB01515935.1
FUWB01534418.1
FUWB01359946.1
FUWB01575230.1
FUWB01358523.1
FUWB01794900.1
FUWB01794899.1
FUWB01627950.1
FUWB01358531.1
FUWB01359447.1
FUWB01440944.1
FUWB01795166.1
FUWB01534385.1
FUWB01534416.1
FUWB01458820.1
FUWB01645466.1
FUWB01440945.1
FUWB01458830.1
FUWB01362315.1
FUWB01503719.1
FUWB01668169.1
FUWB01503718.1
FUWB01571048.1
FUWB01571053.1
FUWB01571084.1
FUWB01795391.1
FUWB01362307.1
FUWB01362323.1
FASR01030543.1
FUWB01795390.1
FUWB01561000.1
FUWB01232675.1
FUWB01795210.1
FUWB01645485.1
FUWB01399470.1
FUWB01668137.1
FUWB01435593.1
FUWB01614605.1
FUWB01645509.1
FUWB01547262.1
FUWB01344140.1
FUWB01359440.1
FUWB01627917.1
FUWB01627918.1
FUWB01359449.1
FUWB01794965.1
FUWB01375952.1
FUWB01362303.1
FUWB01362299.1
FUWB01795133.1
FUWB01487393.1
FUWB01794931.1
FUWB01645473.1
FUWB01391712.1
FUWB01497021.1
FUWB01355784.1
FUWB01794691.1
FUWB01794930.1
FUWB01794692.1
FUWB01322440.1
FUWB01322439.1
FUWB01794932.1
FUWB01794437.1
FUWB01420352.1
FUWB01570915.1
FUWB01358535.1
FUWB01645484.1
FUWB01645445.1
FUWB01452442.1
FUWB01452443.1
FUWB01583536.1
BDFF01370625.1
FUWB01547399.1
FUWB01571015.1
FUWB01212465.1
FUWB01547353.1
FUWB01547354.1
FUWB01571025.1
FUWB01547356.1
FUWB01547355.1
FUWB01458858.1
FUWB01218547.1
FUWB01390809.1
FUWB01571022.1
FUWB01479505.1
FUWB01202955.1
FUWB01194447.1
FUWB01398533.1
FUWB01465318.1
FUWB01388218.1
FUWB01214177.1
FUWB01386839.1
FUWB01407216.1
FUWB01503716.1
FUWB01192836.1
FUWB01230490.1
FUWB01330602.1
FUWB01330746.1
FUWB01200820.1
FUWB01219492.1
FUWB01217907.1
FUWB01267569.1
FUWB01402747.1
FUWB01346288.1
FUWB01402751.1
FUWB01217164.1
FUWB01202659.1
FUWB01319190.1
FUWB01319191.1
FUWB01358542.1
FUWB01321768.1
FUWB01321763.1
FUWB01358550.1
FUWB01398540.1
FUWB01189279.1
FUWB01204293.1
FUWB01321765.1
FUWB01201663.1
FUWB01208098.1
FUWB01359951.1
FUWB01335165.1
FUWB01237531.1
FUWB01199324.1
FUWB01337704.1
FUWB01184564.1
FUWB01252698.1
FUWB01321774.1
FUWB01219018.1
FUWB01210077.1
FUWB01188389.1
FUWB01204068.1
FUWB01171339.1
FUWB01258100.1
FUWB01190686.1
FUWB01210304.1
FUWB01211683.1
FUWB01191875.1
FUWB01203171.1
FUWB01218328.1
FUWB01142250.1
FUWB01179724.1
FUWB01177048.1
FUWB01210089.1
FUWB01177973.1
FUWB01232956.1
FUWB01123996.1
FUWB01172427.1
FUWB01123984.1
FUWB01172430.1
FUWB01151637.1
FUWB01178258.1
FUWB01183445.1
FUWB01123997.1
FUWB01123998.1
FUWB01127717.1
FUWB01142258.1
FUWB01142218.1
FUWB01180391.1
FUWB01162483.1
FUWB01175627.1
FUWB01172536.1
FUWB01216800.1
FUWB01142103.1
FUWB01156388.1
FUWB01182432.1
FUWB01175028.1
FUWB01155560.1
FUWB01161179.1
FUWB01127726.1
FUWB01192098.1
FUWB01142267.1
FUWB01142268.1
FUWB01142717.1
FUWB01217375.1
FUWB01142277.1
FUWB01155586.1
FUWB01166224.1
FUWB01161042.1
FUWB01142341.1
FUWB01193453.1
FUWB01202954.1
FUWB01163651.1
FUWB01170685.1
FUWB01142682.1
FUWB01142342.1
FUWB01174557.1
FUWB01151855.1
FUWB01162367.1
FUWB01194688.1
FUWB01142279.1
FUWB01179052.1
FUWB01168744.1
FUWB01182150.1
FUWB01177326.1
FUWB01170687.1
FUWB01123991.1
FUWB01212184.1
FUWB01202152.1
FUWB01219020.1
FUWB01208694.1
FUWB01202969.1
BDFF01494323.1
BDFF01273544.1
KE915522.1
AWGZ01391152.1
LBLN01042917.1
ASJK01024571.1
FUEF01005362.1
DF964609.1
KE920420.1
CCYC015192600.1
CCYC015948637.1
CCYC015839463.1
CAJX010004415.1
AACV01026959.1
AHJF01022525.1
FLTG01001808.1
OEIJ01501975.1
FXXK01005279.1
CEGH01159460.1
CEGH01061206.1
FARX01311062.1
FARX01341449.1
FAQE01390995.1
FAQE01395501.1
FARY01230382.1
FAQE01395509.1
CBTL0108285364.1
CBTL0107606466.1
UVXY01000424.1
ODGO01650293.1
ODGO01333618.1
UIIW01000179.1
ODGO01573514.1
OEIJ01710619.1
ODGO01686058.1
ODGO01705666.1
BCMN01000097.1
CSTQ01002195.1
ODGO01678445.1
ODGO01631930.1
FLZK01000679.1
FLZL01000600.1
CBTL0104173777.1
PJAD010655273.1
PJAE01764428.1
PJAD010663937.1
PJAE01612900.1
PJAD010665384.1
PJAE01754259.1
PJAD010771015.1
PJAD010778714.1
PJAD010781226.1
PJAE01132299.1
PJAE01132297.1
PJAD010783263.1
AWGZ01415504.1
AWGZ01406634.1
AWGZ01360774.1
AWGZ01425507.1
AWGZ01330164.1
AWGZ01437954.1
FAGC01002466.1
FAMN01000192.1
LK269101.1
LK328312.1
LQNS02045371.1
FASD01272623.1
FARU01285145.1
DF226701.1
CTBL01002328.1
CTBL01000347.1
CTBL01000729.1
CTBL01000340.1
CTBL01001396.1
CTBL01001874.1
QLPN01007695.1
QMFH01003997.1
QOVE01002142.1
QMFH01039534.1
QLPN01007736.1
QMFH01018771.1
BDGN01020732.1
QMFH01015501.1
BDGN01018098.1
BDGN01025263.1
BDGN01025262.1
QOVE01010894.1
QMFH01021201.1
BDGN01023143.1
QLPN01007783.1
QMFH01004366.1
BDGN01026414.1
QMFH01027031.1
CBTL0111210533.1
LXGH01011876.1
LXGH01128029.1
PKSH01008004.1
LGRI01004600.1
JH995169.1
LGRI01003152.1
LGRI01049334.1
LGRI01000863.1
LGRI01003494.1
AFSP02296848.1
LGRI01003451.1
LGRI01015107.1
LGJD01095527.1
LGRI01001519.1
CBLZ012273435.1
PTJQ01371537.1
PTJQ01380174.1
KD172843.1
PTJQ01389082.1
CCJR010059499.1
MKGO01007818.1
KD085961.1
PTJQ01389378.1
CCJR010019659.1
CCJR010305533.1
PTJQ01389402.1
CBLZ012048470.1
CAJW011644741.1
CCJR010094404.1
LXGH01363978.1
LXGH01416991.1
LXGH01105109.1
LXGH01437869.1
LXGH01128028.1
LXGH01461328.1
LXGH01209722.1
LXGH01354495.1
LRRO01000965.1
LQZZ01000369.1
LRRO01000018.1
LRRO01000586.1
LRRO01001404.1
LRRO01001407.1
LRRO01000057.1
LRRO01000938.1
LRRO01001373.1
LQZZ01000781.1
LRRO01000051.1
LRRO01001408.1
LQZZ01000821.1
LRRO01000774.1
LQZZ01000907.1
LRRO01000481.1
LQZZ01001291.1
LRRO01001221.1
LQZZ01000598.1
LQZZ01001274.1
LQZZ01000943.1
LRRO01000047.1
JUDZ01006994.1
JUDZ01007165.1
LGRI01004611.1
JUDZ01007323.1
JUDZ01007361.1
AFRG01001090.1
JUDZ01007627.1
JUDZ01007628.1
JUDZ01007671.1
JUDZ01007672.1
JUDZ01007869.1
AFRG01002394.1
AFRG01001490.1
JUDZ01007870.1
JUDZ01007979.1
JUDZ01008200.1
JUDZ01009383.1
JUDZ01009384.1
JUDZ01009433.1
PTJP01375645.1
MCIT02022973.1
JRRC01315381.1
MCIT02030413.1
CAOK01064705.1
PTJP01376600.1
PTJP01376682.1
NKQP01000269.1
AFSP02277248.1
NKQP01000272.1
PYLT01000408.1
JXOX01007615.1
FBXV01340958.1
JXPO01003539.1
JXOR01001584.1
CVMW01130909.1
CVMW01126943.1
FBXV01340935.1
AFSP02278611.1
AYRZ02014596.1
CBLZ010971923.1
CBLZ010990026.1
CAJW011429440.1
CAJW011440403.1
CAJW011483461.1
AMZP02001153.1
FAGC01002519.1
CZRN01000832.1
LPNX010743479.1
FAFB01001406.1
LK337067.1
LK296056.1
LPNX010190147.1
FABQ01002207.1
LK345011.1
DF231059.1
LPNX010425728.1
LK163994.1
CBTL0100649466.1
DF232193.1
FAMN01001133.1
CZRN01001967.1
FAMN01001649.1
ODGO01614141.1
CAJV01019773.1
CAJV01019626.1
ODGO01275839.1
CBTL0108703016.1
CBTL0111140199.1
CBTL0111140200.1
ODGO01736522.1
ODGO01687157.1
ODGO01711913.1
ODGO01734978.1
ODGO01516930.1
ODGO01547935.1
ODGO01206538.1
CGZQ01000086.2
CMHF01000091.1
CQTE01000335.1
CRZK01001038.1
PCMU01000042.1
UWIY01000433.1
QNVR01000068.1
BCMN01000076.1
PPOZ02000263.1
ASJK01080643.1
LIEC01009166.1
CAJW011531171.1
CBMN010644772.1
CAJW011522647.1
FLRE01003331.1
FLRD01000918.1
ML131683.1
CBTL0109029303.1
CBTL0111363034.1
CBTL0102917231.1
AKIR01004242.1
KN002408.1
KE387607.1
PDMP01000825.1
CBTL0109060757.1
CBTL0106538315.1
MWMC01023913.1
BEZZ01193589.1
KL555078.1
LXGH01012485.1
CCYC016529467.1
LTAH01074505.1
LWKT01003177.1
KD358550.1
CAJX010833521.1
AHJF01011675.1
AHJF01014452.1
LXGH01386063.1
KD371477.1
LXGH01401993.1
FASB01072316.1
ATBV01081066.1
FASB01192225.1
LBLN01053646.1
BBPR01622031.1
FAUD01402959.1
DF145338.1
BEYV01009192.1
KB908923.1
KB910365.1
KB909445.1
KB908924.1
KB908911.1
AWGZ01427725.1
FAUG01004819.1
FAQV01276397.1
FARG01404602.1
BAYF01033954.1
FLTG01006567.1
JXMZ02112329.1
FAPN01217896.1
FAQE01401370.1
FAPN01166433.1
FAPN01212658.1
FAPN01218231.1
CCMK013083658.1
UXGB01004297.1
MBSK01002357.1
QMFH01083785.1
FBXV01246540.1
FBXV01352482.1
FASG01304547.1
UIGX01040565.1
BDGN01023012.1
QLPN01001129.1
QMFH01007733.1
FAQE01296099.1
FARW01307259.1
CCJR012280721.1
KZ331183.1
OEIJ01636578.1
PDMP01004608.1
PRDE01168416.1
CAOK01199734.1
RDSA01000906.1
AADS01000878.1
CAJW012661137.1
RQTT01000227.1
CBLZ011002729.1
QBCD01000021.1
PYPZ01000492.1
AKIR01004509.1
LQRK01006873.1
FLRE01002560.1
JXWP01001480.1
JXWP01001606.1
BFCT01000195.1
CSTN01001643.1
BCOD01000122.1
CQTE01000361.1
CSTQ01000551.1
ALYI01002301.1
LLKF01003792.1
CELW01043302.1
CAJV01018127.1
CAJW012425787.1
CAOK01040006.1
CAOK01119380.1
CAOK01367061.1
OEIJ01217897.1
OEIT01000721.1
ML132486.1
CBTL0101727360.1
UVXY01000489.1
CBTL0100955726.1
CBTL0111281152.1
OEIJ01433095.1
AFPV01004429.1
PDMN01001512.1
FLRE01000382.1
CBTL0111317808.1
CBTL0107081375.1
FMHP01024072.1
OEIJ01502215.1
CVRD01059052.1
ADDD02129908.1
ADDD02285701.1
ADDD02248267.1
MCGX01067571.1
ADDD02075599.1
FLTD01000184.1
ADDD02234681.1
ADDD02150715.1
ADDD02169988.1
ADDD02075887.1
FARX01052071.1
FAUG01134189.1
FAUG01288294.1
FASI01154070.1
MCIT02011079.1
MCIT02027854.1
MCIT02004801.1
MCIT02056441.1
MCIT02062781.1
FAQG01253646.1
FAQG01253694.1
FAQG01253699.1
FAUD01387848.1
FATA01404605.1
FAQG01253702.1
FAQG01253708.1
FARY01011206.1
FAQE01354096.1
FAQG01259730.1
FAQS01421041.1
FARY01323976.1
FARY01263513.1
FAQE01213846.1
UCOJ01013355.1
UCOJ01013434.1
LVEH01011209.1
QMKA01000119.1
QMKA01000137.1
NWFI01000093.1
NWDM01000180.1
NWDQ01000173.1
LVEH01003895.1
QPHZ01000725.1
AMCK01000132.1
AMGM01000184.1
AMCK01000147.1
MTHT01000339.1
JXPH01079981.1
AJXI01000084.1
PRDE01077633.1
PRDE01079061.1
AJXJ01000833.1
LK338565.1
LQNS02167940.1
LPNX010325360.1
LPNX010118760.1
LMTP014025399.1
RCWF01000054.1
NXLD01000568.1
MSRF01000177.1
NIVO01005001.1
NIVO01064405.1
MWRK01000274.1
POEM01000122.1
NIVO01061286.1
LSRD01000504.1
LSRD01000346.1
LVWR01018275.1
LSRD01000536.1
FABP01001035.1
FABQ01000827.1
LK111814.1
LK277172.1
LK300141.1
LK328002.1
LK341596.1
LMTP014004479.1
LPNX010178946.1
LPNX011085133.1
CBTL0101282684.1
LK290407.1
LK388106.1
LK241157.1
LPNX010144805.1
AWGZ01185619.1
AWGZ01234675.1
AWGZ01380614.1
AWGZ01427024.1
AWGZ01396068.1
LXGH01287767.1
LXGH01478293.1
LXGH01066512.1
LXGH01423149.1
LXGH01333553.1
LXGH01150855.1
LXGH01452761.1
LXGH01406470.1
NWDH01000101.1
MWUF01001004.1
LXGH01365091.1
LXGH01458681.1
LXGH01487173.1
LXGH01407772.1
LXGH01468804.1
LXGH01401577.1
LXGH01148653.1
ODGO01592252.1
UIIU01000115.1
ODGO01705415.1
ODGO01615255.1
OEIJ01738133.1
ODGO01666053.1
CBTL0105616562.1
CSTQ01003371.1
ODGO01657243.1
NUBK01000122.1
AIOD01000134.1
AVEI02000289.1
NAOZ01000104.1
MPTI01000102.1
PPZD01000112.1
NHNX01000238.1
NHNX01000245.1
NHNX01000182.1
ALYI01001347.1
NHNX01000237.1
JZBS01002855.1
LPNX011099095.1
NTGI01411500.1
CBTL0102748673.1
CALP014893772.1
LOLC01004041.1
CSTQ01002993.1
QVOL01008343.1
PRDE01024255.1
PRDE01057760.1
KL404595.1
KL403448.1
LLWS01038367.1
KL403745.1
AWUE01002556.1
AWUE01004454.1
LXGH01388212.1
CZCO01005292.1
LXGH01483616.1
CCJR010006536.1
LGJD01106594.1
AWUE01004508.1
LXGH01131496.1
FASB01124307.1
LGJD01015875.1
FASB01214291.1
OENK01009112.1
OEOC01110755.1
OENK01008914.1
OEOC01107123.1
PRDE01136411.1
PRDE01159749.1
PRDE01148004.1
PRDE01188191.1
KD153574.1
KD388238.1
KD170471.1
KD392612.1
KD028800.1
FASA01317250.1
KD041522.1
CVMW01094250.1
CVMW01099216.1
CVMW01097771.1
ODGO01713747.1
CBUG010021608.1
ODGO01621825.1
ODGO01479164.1
ODGO01700701.1
ODGO01684091.1
PDIU01000011.1
LOLC01002757.1
ODGO01526836.1
FLRE01002204.1
CBLZ011002739.1
KQ984701.1
CELW01023509.1
CELW01030236.1
CCMK011991846.1
CCMK011991847.1
CCMK013088011.1
CCMK011772711.1
CCMK011761029.1
CCMK012819268.1
CCMK013080479.1
UXGB01003166.1
CCMK013088381.1
CCMK013063662.1
CCMK013025763.1
CCMK013068602.1
CCMK010582789.1
OBIJ01006773.1
UXGB01003630.1
CCMK010921105.1
CCMK010980379.1
CCMK011318487.1
CCMK011809287.1
CCMK011824245.1
CCMK012282925.1
CCMK012624179.1
CCMK012982998.1
CCMK012007833.1
CH399392.1
QYSC01114835.1
FARX01082169.1
AAAA02044347.1
AAAA02045066.1
AAAA02042371.1
FUEF01020753.1
BBOV01523606.1
CZLG011208279.1
KE116533.1
CAJX011974595.1
AACV01028140.1
AHJF01020877.1
AHJF01020886.1
CCYC010605155.1
BDGN01016950.1
QMFH01029452.1
QLPN01002154.1
LXGH01311967.1
PDMP01000353.1
PDMP01005277.1
PDMJ01000683.1
PDMP01000372.1
LXGH01486844.1
AAGV03002056.1
AAGV03004043.1
AAGV03002721.1
AAGV03002042.1
AAGV03002060.1
LXGH01042115.1
LXGH01236204.1
LXGH01017234.1
LXGH01423127.1
LXGH01424679.1
LXGH01430196.1
LXGH01337251.1
LXGH01410058.1
LXGH01518104.1
LBLR01010008.1
LBLR01018470.1
LBLR01004299.1
LBLR01017804.1
LBLR01004034.1
MWQY01000057.1
CBTL0101937245.1
LK293288.1
LK273808.1
LK151523.1
LMTP014184784.1
LPNX011115436.1
LK245793.1
AWGZ01287211.1
ODGO01704505.1
CSTQ01001749.1
UWOF012212184.1
AUPI01131933.1
KQ002487.1
CSTQ01003290.1
ODGO01568491.1
ODGO01392185.1
ODGO01650790.1
OEIJ01744500.1
ODGO01631512.1
ODGO01658126.1
ODGO01368580.1
CSTQ01001355.1
CSTQ01004569.1
ODGO01642940.1
JRXC01000081.1
QGKP01000335.1
CQSC01000336.1
PPLS02000184.1
LACZ01048701.1
LADG01049302.1
FUFL01002443.1
AZRP01045050.1
CCYC014437063.1
OEIJ01284361.1
CBTL0101077283.1
CBMM010077737.1
LOLD01001059.1
FLRE01000509.1
FLRE01001244.1
FLRE01003128.1
KL544415.1
NPHV01062625.1
FLRE01003443.1
CVPJ01001609.1
AGQR02006429.1
PDMP01001187.1
ODGO01704801.1
ODGO01587576.1
ODGO01524057.1
ODGO01583024.1
ODGO01611723.1
FARX01168125.1
FASI01029718.1
PRDE01197656.1
FASG01201496.1
ASJK01003073.1
CAJX010050547.1
LTAH01085201.1
AWGZ01406584.1
CCYC010661599.1
CCYC011879363.1
LLWS01047847.1
OBIJ01003641.1
KE116435.1
CCYC012324308.1
CAJX010979961.1
PDMP01001303.1
FUFL01003066.1
CYSQ012696728.1
LOLC01000012.1
CYSQ012849299.1
CYSQ012402925.1
CYSQ012759817.1
ODGO01630548.1
FASB01140984.1
LAPY01013744.1
CCMK012318387.1
CCMK011973241.1
CCMK013048513.1
CCMK013047893.1
CCMK012975548.1
QMFK01005640.1
CCMK010664832.1
CCMK012834093.1
CCMK012614149.1
CCMK012410759.1
CCMK012265604.1
CCMK011687942.1
CCMK011443899.1
CCMK010978476.1
UWOF012210747.1
MPKX01196468.1
CCMK010735147.1
UIGX01061127.1
FUEF01018904.1
FAQF01247934.1
FAQF01286627.1
FAUD01338750.1
LYTB01026216.1
FAQF01215483.1
KL548669.1
FXDY01003903.1
FXDY01008157.1
FAQG01233598.1
FAQC01380656.1
FAQG01184888.1
FAQG01272118.1
FAQG01245497.1
FAQG01289650.1
FAQC01333886.1
LYTE01050653.1
LYTE01050336.1
LYTB01025955.1
LYTB01027474.1
FASG01354691.1
FASG01361928.1
FASG01337114.1
UXGB01062844.1
LYTB01022563.1
UXGB01056411.1
UXGB01057493.1
FAQF01080134.1
MTTC01000753.1
CCMK010244105.1
CCMK010603861.1
CCMK011728313.1
CCMK010584424.1
PRDE01127546.1
PRDE01158090.1
PRDE01209193.1
LOLD01001222.1
ATCM03088697.1
ATCM03086015.1
OEIJ01536241.1
FASB01278725.1
KE911289.1
AWGZ01432192.1
AWGZ01373576.1
AWGZ01431870.1
AWGZ01426390.1
AWGZ01436720.1
KE886368.1
AWGZ01431500.1
AWGZ01421588.1
AWGZ01430432.1
AWGZ01430447.1
AWGZ01437864.1
AWGZ01433500.1
FAMN01000298.1
LK212954.1
LK353687.1
LPNX010939338.1
LK317289.1
LQNS02179030.1
LK381895.1
CBTL0104262317.1
LMTP014051113.1
LPNX010260133.1
KD352648.1
LGJD01077420.1
KD312544.1
PTJQ01216012.1
CAJW010001288.1
PTJQ01216148.1
CBMN011600606.1
PTJQ01216356.1
CAJW012533321.1
PTJQ01216391.1
CCJR010019340.1
KD115251.1
KD329964.1
PTJQ01488949.1
PTJQ01216719.1
PTJQ01072666.1
CCJR011203437.1
KL975387.1
PTJQ01282323.1
PTJQ01282618.1
CAJV012424997.1
CAJW012533989.1
CAJW012538187.1
LXGH01465431.1
LXGH01096423.1
LXGH01190297.1
LXGH01197036.1
LPNX010712896.1
FABP01000572.1
MULA01000055.1
ODGO01685331.1
CSTQ01001453.1
ODGO01682509.1
BFCQ01000149.1
CCYC016588273.1
LOLC01005375.1
LOLD01002603.1
CAJW011548689.1
CBTL0104726883.1
ODGO01568255.1
FLRE01002406.1
FAQF01209866.1
FASG01355963.1
AFSP02234360.1
JXPW01143918.1
OEIJ01177773.1
FAQG01270550.1
CAJX010006200.1
AHJF01011600.1
AHJF01026319.1
AHJF01015444.1
AACV01025996.1
AACV01029925.1
AHJF01010929.1
AHJF01031200.1
AACV01026952.1
AHJF01002091.1
KE117763.1
KE116351.1
LIAE01000489.1
AHJF01002811.1
CCMK012565989.1
CCMK012511536.1
CCMK011999703.1
CCMK011035954.1
UIGX01029450.1
MPKX01112532.1
CCMK010686980.1
CCMK012919544.1
CAJX010006659.1
LD049933.1
LD182409.1
KE109821.1
FUEF01001234.1
CAJX011862714.1
AHJF01027677.1
LGJD01007285.1
LGJD01010658.1
CCYC012914655.1
PEKY01007458.1
PEKY01007318.1
PEKY01009584.1
PEKY01009336.1
FAUG01307823.1
FARX01410289.1
QWXO01000784.1
QWYR01000064.1
AFSP02255854.1
JROL01011588.1
CBTL0101926182.1
CBTL0105299342.1
CBTL0100334690.1
CBTL0111201570.1
CBTL0110880669.1
CBTL0106083638.1
CBTL0111167249.1
KN654984.1
CVMW01140262.1
AFSP02287076.1
AFSP02226460.1
MCIT02022571.1
MCIT02008975.1
MCIT02068313.1
MCIT02078528.1
MCIT02011194.1
NJBR02000008.1
ADHD01000667.1
NJBR02000057.1
KE139077.1
KE139042.1
LNCG01117047.1
LNCG01212446.1
LNCG01214548.1
LNCG01214332.1
LNCG01058738.1
LNCG01160309.1
LNCG01187866.1
LNCG01235674.1
LNCG01222974.1
LNCG01218397.1
LNCG01194210.1
LNCG01096815.1
LNCG01146724.1
CAJV011627119.1
LNCG01053077.1
LNCG01000172.1
LNCG01235658.1
LNCG01224448.1
LNCG01234235.1
LNCG01090282.1
LNCG01182535.1
LNCG01237922.1
LNCG01021750.1
PTJQ01188776.1
PTJQ01509063.1
CBLZ010003856.1
PTJQ01152528.1
PTJQ01005705.1
CCJR010000742.1
CCJR011149665.1
PTJQ01089769.1
PTJQ01335534.1
CCJR011531618.1
KL976111.1
PTJQ01396885.1
LNCG01093194.1
CBLZ010017944.1
CAJW010015006.1
CCJR010013491.1
CBLZ012157321.1
LHUT01101616.1
CAJW011644751.1
PTJQ01452486.1
MPKX01106181.1
LMZG01016210.1
MPKX01106521.1
MPKX01106854.1
LNCG01062461.1
PTJP01265705.1
AFSA01562280.1
AFSA01602418.1
LNCG01047271.1
LNCG01195908.1
AFSA01307646.1
NBSK01001485.1
LNCG01060390.1
AFSA01738085.1
LNCG01192567.1
AFSA01333898.1
LNCG01002305.1
PTJP01007846.1
AEPH01000154.1
AEPH01000058.1
AEPH01000168.1
AEPH01000087.1
AEPH01000063.1
AEPH01000156.1
AEPH01000134.1
AEPH01000060.1
FATA01216090.1
FAUD01399587.1
FASG01358971.1
FASQ01274988.1
FARP01303704.1
FAQS01383252.1
FARV01041857.1
FAQS01178669.1
FARP01303714.1
FARB01481956.1
FARV01097117.1
FASG01206893.1
FARP01303847.1
FAQS01236516.1
FASG01280747.1
FARV01122711.1
FARP01303975.1
FAQS01035208.1
FARV01210152.1
FAUD01389671.1
FARV01156949.1
FARP01304397.1
FASQ01275887.1
FASQ01265599.1
FASG01251038.1
FAQS01277067.1
FARP01304543.1
FARV01219563.1
FARP01305214.1
FARV01149070.1
FARP01305215.1
FARV01241415.1
FARP01306553.1
QLNR01000140.1
LGVA01000125.1
LYFV01000244.1
LYFV01000511.1
LYHE01000003.1
LYFV01000452.1
QWJJ01000032.1
AZRB01001542.1
NPYZ01000059.1
AXUR01000127.1
LGJC01107995.1
AFSP02252183.1
LNCG01204757.1
AFSP02252190.1
LOLC01009451.1
PYPV01000256.1
PYPV01000281.1
JPSE01003032.1
CDFS01000171.1
OEIJ01760600.1
ODGO01453557.1
ODGO01742032.1
ODGO01721039.1
LFJV01000279.1
FVGJ01000027.1
JYDX01000115.1
JXTS01000069.1
QMBR01000159.1
LFJV01000249.1
FVGJ01000023.1
LRDK01000093.1
LFWE01000037.1
NAGP01000115.1
LXKJ01000013.1
FAQG01260911.1
FAQG01273416.1
FAQC01383140.1
FAQC01387211.1
FAQG01228931.1
FAQG01243778.1
FAQG01241139.1
FAQC01385103.1
FAQT01425900.1
FAQG01242329.1
FAQG01222542.1
FAQC01129331.1
FAQT01352602.1
FAQC01382243.1
FAQG01149647.1
FAQC01395061.1
FAQG01271786.1
FAQG01267081.1
FAQG01234293.1
FAQS01386101.1
FASG01212963.1
ODGO01711245.1
OEIJ01705064.1
FASB01302094.1
JSYW01009121.1
JSYW01008582.1
LMVA01077061.1
PRDE01061257.1
PRDE01213965.1
PRDE01213670.1
JSYW01005334.1
CCMK012959343.1
QMFK01002141.1
OBIJ01010444.1
NKXL01241021.1
FUEF01005329.1
DF961426.1
LWKT01001435.1
CAJX010051124.1
AHJF01019169.1
CCYC013792327.1
CCYC011587886.1
CCYC014125433.1
CCYC016277688.1
CCYC012936229.1
CCYC012604105.1
CCYC013022986.1
KE117345.1
CCYC010610186.1
AGTT01280738.1
ANFR01007412.1
AFSP02244081.1
AFSP02254536.1
FAQS01115872.1
FAQT01345123.1
AFSP02307161.1
AFSP02261505.1
AFSP02309479.1
AFSP02311897.1
FASD01287604.1
AMYD01004297.1
AMYD01004073.1
AMYD01002506.1
AMYD01002486.1
AMYD01002749.1
AMYD01002795.1
LGJC01105199.1
JMCE01000510.1
PJAE01186536.1
PJAE01186540.1
PJAE01186543.1
PJAD010572388.1
PJAD011101825.1
PJAD011585779.1
PDMP01000971.1
JXMZ02172681.1
JXMZ02000363.1
JXMZ02007519.1
JXMZ02017294.1
CZLG010981988.1
CZLG010244500.1
CZLG010201068.1
CZLG010979405.1
CZLG011019778.1
CZLG011020224.1
CZLG013135657.1
AAAA02039295.1
AAAA02044206.1
AAAA02046597.1
CH400462.1
CH399110.1
JXPC01025299.1
JXPC01059608.1
JXPC01089236.1
JXPC01008124.1
JXPC01010838.1
JXPC01098303.1
JXPC01027306.1
JXPC01121174.1
BEYV01025066.1
BEYV01038167.1
HG408570.1
AAHY01773327.1
UIRR01002361.1
OEIJ01642424.1
LOLC01001836.1
ODGO01621684.1
NUZK01000139.1
NVMA01000071.1
UTOI01000011.1
NVAP01000133.1
BAFU01000135.1
NUWV01000064.1
NVEK01000310.1
NULQ01000070.1
FALZ01000165.1
PDFR01000243.1
NVMI01000081.1
UIJQ01000126.1
LZRJ01000022.1
UIKK01000213.1
NTUG01000095.1
NTTK01000289.1
PPKY02000340.1
CALP015132186.1
CBTL0104885483.1
CBTL0106225114.1
CBTL0103744123.1
CBTL0102455941.1
LQRK01004244.1
LALU01000232.1
FLRE01001044.1
CBTL0102259522.1
CBTL0105529947.1
FLZF01000354.1
FLYS01000156.1
FLZD01000297.1
FLZI01000676.1
FLZM01000563.1
FLZF01000162.1
LBLN01048706.1
LBLN01070421.1
LBLN01055492.1
LBLN01057483.1
LBLN01050806.1
LOLC01001011.1
AEGY01005671.1
AEGZ01006339.1
FXEC01006634.1
ODGO01650748.1
ODGO01717011.1
ODGO01588130.1
ODGO01693660.1
ODGO01457243.1
ODGO01740839.1
ODGO01627677.1
ODGO01599504.1
ODGO01718054.1
ODGO01713782.1
BEWY01064302.1
BEWY01064303.1
BEWY01061729.1
BEWY01063740.1
BEWY01061730.1
FUWB01513459.1
FUWB01513458.1
FUWB01479551.1
FUWB01479533.1
FUWB01479528.1
FUWB01479527.1
FUWB01534496.1
FUWB01523599.1
FUWB01523588.1
FUWB01513553.1
FUWB01611774.1
FUWB01795670.1
FUWB01795671.1
FUWB01415943.1
FUWB01415935.1
FUWB01415934.1
FUWB01415927.1
FUWB01547451.1
FUWB01465335.1
FUWB01446800.1
FUWB01571175.1
FUWB01571171.1
FUWB01571128.1
FUWB01691079.1
FUWB01558829.1
FUWB01558819.1
FUWB01558817.1
FUWB01691052.1
FUWB01583574.1
FUWB01558816.1
FUWB01571199.1
FUWB01571194.1
FUWB01547501.1
FUWB01547500.1
FUWB01547499.1
FUWB01721561.1
FUWB01547442.1
FUWB01534603.1
FUWB01547540.1
FUWB01796089.1
FUWB01795912.1
FUWB01795910.1
FUWB01795909.1
FUWB01795881.1
FUWB01327131.1
FUWB01327133.1
FUWB01795856.1
FUWB01795871.1
FUWB01645542.1
FUWB01795870.1
FUWB01795675.1
FXXH011429610.1
FXXH011325331.1
FXXH011568900.1
FXXH011616661.1
FXXH011311831.1
FXXH011399575.1
FXXH011496032.1
FXXH011435706.1
FUWB01795872.1
BDFF01261008.1
FXXH011562115.1
FXXH011505988.1
BFFQ01030510.1
FXXH011379012.1
FUWB01586003.1
FUWB01573700.1
FUWB01204766.1
FUWB01695620.1
FUWB01473559.1
FUWB01536869.1
FUWB01481252.1
FUWB01550108.1
FUWB01550124.1
FUWB01515962.1
BDFF01094389.1
FUWB01550119.1
FUWB01562427.1
FUWB01449153.1
FUWB01466675.1
FUWB01473555.1
FUWB01218400.1
FUWB01168140.1
FUWB01171556.1
FUWB01170697.1
FUWB01151802.1
FUWB01178678.1
FUWB01200220.1
FUWB01182079.1
FUWB01193454.1
FUWB01173210.1
FUWB01189898.1
FUWB01185547.1
FUWB01173010.1
FUWB01168989.1
FUWB01142484.1
FUWB01145142.1
FUWB01142437.1
FUWB01151691.1
FUWB01159806.1
FUWB01151672.1
FUWB01142554.1
FUWB01142603.1
BEWY01064002.1
BEWY01062557.1
BEWY01063284.1
BEWY01063590.1
BEWY01063900.1
BEWY01064001.1
BEWY01061830.1
BEWY01061829.1
FUWB01211689.1
FUWB01196185.1
FUWB01209686.1
FUWB01210305.1
FUWB01199330.1
FUWB01195866.1
FUWB01201105.1
FUWB01199605.1
FUWB01197813.1
FUWB01192914.1
FUWB01180407.1
FUWB01191881.1
FUWB01161401.1
FUWB01168616.1
FUWB01183551.1
FUWB01170699.1
FUWB01195279.1
FUWB01212258.1
FUWB01173512.1
FUWB01157572.1
FUWB01161053.1
FUWB01155617.1
FUWB01168994.1
FUWB01151731.1
FUWB01142602.1
FUWB01142496.1
FUGJ01000409.1
FUGI01000491.1
OKRM01000049.1
AYPX01002049.1
BEWY01063605.1
BEWY01062955.1
BEWY01061819.1
BEWY01061704.1
FUWB01533558.1
FUWB01533557.1
FUWB01533555.1
FUWB01533547.1
FUWB01533496.1
FUWB01523367.1
FUWB01523364.1
FUWB01523307.1
FUWB01515803.1
FUWB01515801.1
FUWB01515794.1
FUWB01533760.1
FUWB01512980.1
FUWB01533559.1
FUWB01533619.1
FUWB01533626.1
FUWB01533629.1
FUWB01533649.1
FUWB01533684.1
FUWB01533687.1
FUWB01533696.1
FUWB01533697.1
FUWB01533698.1
FUWB01533699.1
FUWB01533702.1
FUWB01533750.1
FUWB01503465.1
FUWB01481126.1
FUWB01573508.1
FUWB01481145.1
FUWB01487184.1
FUWB01487254.1
FUWB01495033.1
FUWB01495034.1
FUWB01495085.1
FUWB01495107.1
FUWB01495119.1
FUWB01503422.1
FUWB01503450.1
FUWB01512947.1
FUWB01503466.1
FUWB01503509.1
FUWB01505419.1
FUWB01512699.1
FUWB01512700.1
FUWB01512875.1
FUWB01512878.1
FUWB01512890.1
FUWB01512930.1
FUWB01512934.1
FUWB01512936.1
FUWB01512939.1
FUWB01558505.1
FUWB01546646.1
FUWB01546650.1
FUWB01546655.1
FUWB01549881.1
FUWB01549896.1
FUWB01549904.1
FUWB01549905.1
FUWB01551324.1
FUWB01558412.1
FUWB01558432.1
FUWB01558454.1
FUWB01558485.1
FUWB01558488.1
FUWB01546606.1
FUWB01560952.1
FUWB01562190.1
FUWB01570387.1
FUWB01570451.1
FUWB01570460.1
FUWB01570554.1
FUWB01570556.1
FUWB01570559.1
FUWB01570560.1
FUWB01570599.1
FUWB01573502.1
FUWB01321687.1
FUWB01536681.1
FUWB01533762.1
FUWB01533772.1
FUWB01533773.1
FUWB01533774.1
FUWB01533801.1
FUWB01533855.1
FUWB01536626.1
FUWB01536644.1
FUWB01536646.1
FUWB01536655.1
FUWB01536670.1
FUWB01536671.1
FUWB01533761.1
FUWB01536685.1
FUWB01546457.1
FUWB01546465.1
FUWB01546466.1
FUWB01546522.1
FUWB01546523.1
FUWB01546524.1
FUWB01546525.1
FUWB01546526.1
FUWB01546595.1
FUWB01546598.1
FUWB01546605.1
FUWB01386766.1
FUWB01363105.1
FUWB01363109.1
FUWB01363787.1
FUWB01365629.1
FUWB01365633.1
FUWB01369093.1
FUWB01369898.1
FUWB01375894.1
FUWB01375895.1
FUWB01379422.1
FUWB01383149.1
FUWB01383152.1
FUWB01383153.1
FUWB01362239.1
FUWB01386768.1
FUWB01390709.1
FUWB01390719.1
FUWB01390729.1
FUWB01394614.1
FUWB01394616.1
FUWB01398474.1
FUWB01399454.1
FUWB01400036.1
FUWB01402604.1
FUWB01407116.1
FUWB01407117.1
FUWB01343381.1
FUWB01790231.1
FUWB01321695.1
FUWB01324362.1
FUWB01324372.1
FUWB01327093.1
FUWB01328193.1
FUWB01329626.1
FUWB01332075.1
FUWB01332647.1
FUWB01332962.1
FUWB01338478.1
FUWB01338479.1
FUWB01408187.1
FUWB01343382.1
FUWB01343387.1
FUWB01343388.1
FUWB01346250.1
FUWB01347034.1
FUWB01349356.1
FUWB01350066.1
FUWB01358406.1
FUWB01359408.1
FUWB01359412.1
FUWB01362207.1
FUWB01478990.1
FUWB01446678.1
FUWB01446679.1
FUWB01448915.1
FUWB01452327.1
FUWB01452329.1
FUWB01460307.1
FUWB01465182.1
FUWB01465194.1
FUWB01466646.1
FUWB01472019.1
FUWB01472032.1
FUWB01472047.1
FUWB01478989.1
FUWB01446677.1
FUWB01479024.1
FUWB01479028.1
FUWB01479041.1
FUWB01479060.1
FUWB01479065.1
FUWB01479067.1
FUWB01479068.1
FUWB01479072.1
FUWB01479093.1
FUWB01479094.1
FUWB01479096.1
FUWB01479097.1
FUWB01435417.1
FUWB01411442.1
FUWB01411449.1
FUWB01415824.1
FUWB01415829.1
FUWB01415836.1
FUWB01417516.1
FUWB01420284.1
FUWB01420292.1
FUWB01430062.1
FUWB01430069.1
FUWB01430071.1
FUWB01435405.1
FUWB01479098.1
FUWB01435421.1
FUWB01435422.1
FUWB01435432.1
FUWB01436799.1
FUWB01440790.1
FUWB01440791.1
FUWB01440795.1
FUWB01440806.1
FUWB01440824.1
FUWB01442870.1
FUWB01446667.1
FUWB01446671.1
FUWB01790649.1
FUWB01790280.1
FUWB01790281.1
FUWB01790283.1
FUWB01790284.1
FUWB01790285.1
FUWB01790593.1
FUWB01790595.1
FUWB01790597.1
FUWB01790598.1
FUWB01790606.1
FUWB01790607.1
FUWB01790617.1
FUWB01790618.1
FUWB01790274.1
FUWB01790650.1
FUWB01790654.1
FUWB01790663.1
FUWB01790666.1
FUWB01790669.1
FUWB01790670.1
FUWB01790678.1
FUWB01790679.1
FUWB01790680.1
FUWB01790681.1
FUWB01790682.1
FUWB01790685.1
FUWB01726706.1
FUWB01690538.1
FUWB01690560.1
FUWB01690565.1
FUWB01720822.1
FUWB01720865.1
FUWB01720866.1
FUWB01720869.1
FUWB01720872.1
FUWB01720938.1
FUWB01720948.1
FUWB01720950.1
FUWB01720990.1
FUWB01790686.1
FUWB01789697.1
FUWB01789698.1
FUWB01789911.1
FUWB01789912.1
FUWB01789913.1
FUWB01789952.1
FUWB01789953.1
FUWB01789962.1
FUWB01790232.1
FUWB01790234.1
FUWB01790272.1
FUWB01790273.1
FUWB01791373.1
FUWB01791113.1
FUWB01791122.1
FUWB01791123.1
FUWB01791124.1
FUWB01791172.1
FUWB01791176.1
FUWB01791177.1
FUWB01791178.1
FUWB01791191.1
FUWB01791365.1
FUWB01791366.1
FUWB01791368.1
FUWB01791371.1
FUWB01791096.1
FUWB01791380.1
FUWB01791425.1
FUWB01791426.1
FUWB01791449.1
FUWB01791450.1
FUWB01791488.1
FUWB01791489.1
FUWB01791645.1
FUWB01791655.1
FUWB01791663.1
FUWB01791664.1
FUWB01791665.1
FUWB01791032.1
FUWB01790698.1
FUWB01790699.1
FUWB01790745.1
FUWB01790746.1
FUWB01790760.1
FUWB01790761.1
FUWB01791008.1
FUWB01791010.1
FUWB01791011.1
FUWB01791012.1
FUWB01791013.1
FUWB01791022.1
FUWB01690532.1
FUWB01791037.1
FUWB01791038.1
FUWB01791041.1
FUWB01791042.1
FUWB01791068.1
FUWB01791079.1
FUWB01791085.1
FUWB01791089.1
FUWB01791090.1
FUWB01791091.1
FUWB01791094.1
FUWB01791095.1
FUWB01614519.1
FUWB01600069.1
FUWB01611020.1
FUWB01611049.1
FUWB01611057.1
FUWB01611091.1
FUWB01611097.1
FUWB01611107.1
FUWB01611140.1
FUWB01611150.1
FUWB01611155.1
FUWB01611185.1
FUWB01611198.1
FUWB01611228.1
FUWB01600064.1
FUWB01627462.1
FUWB01627496.1
FUWB01627497.1
FUWB01627500.1
FUWB01627529.1
FUWB01627530.1
FUWB01627535.1
FUWB01627562.1
FUWB01627563.1
FUWB01627590.1
FUWB01627650.1
FUWB01630944.1
FUWB01583231.1
FUWB01573542.1
FUWB01574976.1
FUWB01575222.1
FUWB01583160.1
FUWB01583161.1
FUWB01583164.1
FUWB01583165.1
FUWB01583166.1
FUWB01583194.1
FUWB01583202.1
FUWB01583203.1
FUWB01630946.1
FUWB01583232.1
FUWB01585926.1
FUWB01597113.1
FUWB01597134.1
FUWB01597138.1
FUWB01597161.1
FUWB01597162.1
FUWB01597163.1
FUWB01597167.1
FUWB01597168.1
FUWB01597190.1
FUWB01597192.1
FUWB01667566.1
FUWB01648961.1
FUWB01667457.1
FUWB01667458.1
FUWB01667464.1
FUWB01667500.1
FUWB01667508.1
FUWB01667509.1
FUWB01667510.1
FUWB01667511.1
FUWB01667556.1
FUWB01667557.1
FUWB01667563.1
FUWB01667565.1
FUWB01648959.1
FUWB01667567.1
FUWB01667612.1
FUWB01667614.1
FUWB01667621.1
FUWB01667659.1
FUWB01690474.1
FUWB01690475.1
FUWB01690478.1
FUWB01690480.1
FUWB01690487.1
FUWB01690488.1
FUWB01690489.1
FUWB01644943.1
FUWB01644842.1
FUWB01644883.1
FUWB01644887.1
FUWB01644888.1
FUWB01644891.1
FUWB01644930.1
FUWB01644931.1
FUWB01644932.1
FUWB01644933.1
FUWB01644937.1
FUWB01644941.1
FUWB01644942.1
FUWB01644944.1
FUWB01644945.1
FUWB01644981.1
FUWB01644982.1
FUWB01644983.1
FUWB01644984.1
FUWB01645028.1
FUWB01645029.1
FUWB01648932.1
FUWB01648945.1
FUWB01648947.1
FUWB01648948.1
FUWB01186074.1
FUWB01209668.1
FUWB01185708.1
FUWB01184572.1
FUWB01183566.1
FUWB01182765.1
FUWB01215110.1
FUWB01178276.1
FUWB01176142.1
FUWB01218561.1
FUWB01174993.1
FUWB01173671.1
FUWB01199335.1
FUWB01196808.1
FUWB01197726.1
FUWB01123840.1
FUWB01321682.1
FUWB01192501.1
FUWB01204748.1
FUWB01204749.1
FUWB01204751.1
FUWB01190673.1
FUWB01187600.1
FUWB01186459.1
FUWB01206887.1
FUWB01158013.1
FUWB01164462.1
FUWB01162508.1
FUWB01233534.1
FUWB01260399.1
FUWB01261551.1
FUWB01155811.1
FUWB01262730.1
FUWB01262731.1
FUWB01262732.1
FUWB01145440.1
FUWB01317038.1
FUWB01142872.1
FUWB01317039.1
FUWB01166250.1
FUWB01224019.1
FUWB01222373.1
FUWB01173054.1
FUWB01219011.1
BFFQ01041204.1
BFFQ01020265.1
BFFQ01048426.1
BFFQ01032273.1
BFFQ01019533.1
BFFQ01050300.1
BFFQ01008675.1
BFFQ01054954.1
BFFQ01054851.1
FXXH011253101.1
FXXH011260926.1
FXXH011289664.1
FXXH011320484.1
FXXH011381951.1
FXXH011381952.1
FXXH011419930.1
FXXH011345189.1
FXXH011453827.1
FXXH011661622.1
FXXH011527721.1
FXXH011549140.1
FXXH011285259.1
FXXH011272622.1
FXXH011657972.1
FUWB01790671.1
FUWB01790596.1
FUWB01790594.1
FUWB01791447.1
FUWB01597169.1
FUWB01597198.1
FUWB01791069.1
FUWB01791112.1
FUWB01790747.1
FUWB01791374.1
FUWB01791067.1
FUWB01790286.1
FUWB01790233.1
FUWB01791921.1
FUWB01790235.1
FUWB01791690.1
FUWB01644956.1
FUWB01645000.1
BDFF01062527.1
FXXH011310660.1
FXXH011310661.1
FXXH011310662.1
FUWB01720951.1
FUWB01791180.1
FUWB01720976.1
FUWB01570604.1
FUWB01720995.1
FUWB01415844.1
FUWB01726694.1
FUWB01726695.1
FUWB01512929.1
FUWB01512874.1
FUWB01720939.1
FUWB01720929.1
FUWB01720928.1
FUWB01720885.1
FUWB01720821.1
FUWB01791737.1
FUWB01720770.1
FUWB01627601.1
FUWB01627573.1
FUWB01611108.1
FUWB01791492.1
FUWB01358415.1
FUWB01358418.1
FUWB01611157.1
FUWB01790764.1
FUWB01549877.1
FUWB01790765.1
FUWB01151390.1
FUWB01163772.1
FXXH011459884.1
FUWB01479091.1
FUWB01156906.1
FUWB01211755.1
FUWB01141303.1
FUWB01667634.1
FUWB01791181.1
FUWB01198430.1
FUWB01210297.1
FUWB01583245.1
FUWB01583265.1
FUWB01458583.1
FUWB01152097.1
FUWB01472002.1
FUWB01791495.1
FUWB01791494.1
FUWB01536647.1
FUWB01328186.1
FUWB01471985.1
FUWB01791641.1
FUWB01791642.1
FUWB01164942.1
FUWB01157104.1
FUWB01465177.1
FUWB01791007.1
FUWB01791762.1
FUWB01163619.1
FUWB01791623.1
FUWB01180181.1
FUWB01583257.1
FUWB01791499.1
FUWB01322421.1
FUWB01177620.1
FUWB01171846.1
FUWB01523317.1
FUWB01141523.1
FUWB01363098.1
FUWB01791189.1
FUWB01512872.1
FUWB01157374.1
FUWB01145405.1
FUWB01512873.1
FUWB01234715.1
FUWB01210712.1
FUWB01791190.1
FUWB01161378.1
FUWB01791188.1
FUWB01177995.1
FUWB01627653.1
FUWB01627623.1
FUWB01183712.1
FUWB01791459.1
FUWB01627564.1
FUWB01495113.1
FUWB01189490.1
FUWB01495093.1
FUWB01167615.1
FUWB01645044.1
FUWB01791394.1
FUWB01667638.1
FUWB01141592.1
FUWB01194441.1
FUWB01667656.1
FUWB01667616.1
FUWB01141449.1
FUWB01232747.1
FUWB01222766.1
FUWB01472020.1
FUWB01791033.1
FUWB01611147.1
FUWB01611190.1
FUWB01611217.1
FUWB01151363.1
FUWB01533823.1
FUWB01533805.1
FUWB01180679.1
FXXH011258143.1
FUWB01208683.1
FUWB01790620.1
FUWB01690534.1
FUWB01583210.1
FUWB01212114.1
FUWB01690479.1
FUWB01627588.1
FUWB01690432.1
FUWB01346251.1
FUWB01728569.1
FUWB01346253.1
FUWB01672355.1
FUWB01790591.1
FUWB01790619.1
FUWB01142835.1
FUWB01391692.1
FUWB01413116.1
FUWB01790999.1
FUWB01570619.1
FUWB01570605.1
FUWB01390738.1
FUWB01324373.1
FUWB01141307.1
FUWB01549861.1
FUWB01558517.1
FUWB01324383.1
FUWB01558528.1
FUWB01197166.1
FUWB01155803.1
FUWB01176055.1
FUWB01144889.1
FUWB01570571.1
FUWB01169017.1
FUWB01672356.1
FUWB01183567.1
FUWB01212451.1
FUWB01570526.1
FUWB01573513.1
FUWB01573497.1
FUWB01191971.1
FUWB01180370.1
FUWB01533830.1
FUWB01141442.1
FUWB01533797.1
FUWB01172927.1
FUWB01141369.1
FUWB01546697.1
FUWB01160988.1
FUWB01173241.1
FUWB01219009.1
FUWB01214366.1
FUWB01234660.1
FUWB01392499.1
FUWB01479110.1
FUWB01479073.1
FUWB01549901.1
FUWB01549879.1
FUWB01515791.1
FUWB01171584.1
FUWB01325042.1
FUWB01173240.1
FUWB01151395.1
FUWB01169018.1
FUWB01151357.1
FUWB01375887.1
FUWB01187334.1
FUWB01358379.1
FUWB01358378.1
FUWB01174252.1
FUWB01196695.1
FUWB01503506.1
FUWB01178067.1
FUWB01182138.1
FUWB01215753.1
FUWB01142852.1
FUWB01198458.1
FUWB01380350.1
FUWB01380348.1
FUWB01141444.1
FUWB01152083.1
FUWB01157107.1
FUWB01187601.1
FUWB01141308.1
FUWB01515778.1
FUWB01358401.1
FUWB01337510.1
FUWB01358397.1
FUWB01141258.1
FUWB01144839.1
FUWB01205991.1
FUWB01329631.1
FUWB01195329.1
FUWB01329629.1
FUWB01155809.1
FUWB01329625.1
FUWB01171583.1
FUWB01523336.1
FUWB01177018.1
FUWB01213248.1
FUWB01175579.1
FUWB01144911.1
FUWB01203739.1
FUWB01359660.1
FUWB01205656.1
FUWB01359410.1
FUWB01217144.1
FUWB01155460.1
FUWB01156915.1
FUWB01243770.1
FUWB01585923.1
FUWB01362243.1
FUWB01171590.1
FUWB01180188.1
FUWB01141446.1
FUWB01141466.1
FUWB01181419.1
FUWB01536648.1
FUWB01388211.1
FUWB01155802.1
FUWB01191541.1
FUWB01411453.1
FUWB01161540.1
FUWB01177020.1
FUWB01141276.1
FUWB01144865.1
FUWB01412492.1
FUWB01203639.1
FUWB01123811.1
FUWB01183137.1
FUWB01165079.1
FUWB01174658.1
FUWB01158591.1
FUWB01525488.1
FUWB01141312.1
FUWB01210155.1
FUWB01222770.1
FUWB01180621.1
FUWB01151232.1
FUWB01155418.1
FUWB01192498.1
FUWB01141224.1
FUWB01141313.1
FUWB01156993.1
FUWB01189259.1
FUWB01222621.1
FUWB01194872.1
FUWB01142867.1
FUWB01180770.1
FUWB01141309.1
FUWB01217139.1
FUWB01159684.1
FUWB01168774.1
FUWB01141259.1
FUWB01123813.1
FUWB01204141.1
FUWB01152096.1
FUWB01205268.1
FUWB01175134.1
FUWB01184180.1
FUWB01141252.1
FUWB01182763.1
FUWB01321683.1
FUWB01189831.1
FUWB01141432.1
FUWB01197500.1
FUWB01186924.1
FUWB01213867.1
FUWB01213865.1
FUWB01144864.1
FUWB01151326.1
FUWB01173245.1
FUWB01263906.1
FUWB01366486.1
FUWB01189289.1
FUWB01169887.1
FUWB01151297.1
FUWB01330208.1
FUWB01162316.1
FUWB01162728.1
FUWB01171845.1
FUWB01172920.1
FUWB01173176.1
FUWB01166117.1
FUWB01141317.1
FUWB01144870.1
FUWB01172908.1
FUWB01172914.1
FUWB01176940.1
FUWB01173933.1
FUWB01158755.1
FUWB01177188.1
FUWB01142856.1
FUWB01180167.1
FUWB01189890.1
FUWB01174011.1
FUWB01205507.1
FUWB01204033.1
FUWB01252624.1
FUWB01213402.1
FUWB01194987.1
FUWB01144863.1
FUWB01151267.1
FUWB01159790.1
FUWB01226093.1
FUWB01189369.1
FUWB01157559.1
FUWB01144887.1
FUWB01193975.1
FUWB01166210.1
FUWB01141321.1
FUWB01151271.1
FUWB01217872.1
FUWB01155808.1
FUWB01195569.1
FUWB01141186.1
FUWB01225658.1
FUWB01205515.1
FUWB01198435.1
FUWB01141358.1
FUWB01205512.1
FUWB01152047.1
FUWB01127638.1
FUWB01191002.1
FUWB01175572.1
FUWB01145418.1
FUWB01141302.1
FUWB01152070.1
FUWB01161159.1
FUWB01176539.1
FUWB01158757.1
FUWB01176889.1
FUWB01216771.1
FUWB01167412.1
FUWB01123788.1
FUWB01161923.1
FUWB01159688.1
FUWB01180173.1
FUWB01184179.1
FUWB01141316.1
FUWB01186440.1
FUWB01141314.1
FUWB01170179.1
FUWB01174257.1
FUWB01191949.1
FUWB01168558.1
FUWB01152055.1
FUWB01141371.1
FUWB01168557.1
FUWB01152082.1
FUWB01151327.1
FUWB01159987.1
FUWB01141359.1
FUWB01172396.1
FUWB01175788.1
FUWB01180175.1
FUWB01182754.1
FUWB01177941.1
FUWB01142851.1
FUWB01219897.1
FUWB01141452.1
FUWB01168629.1
FUWB01218307.1
FUWB01190674.1
FUWB01172516.1
FUWB01168248.1
FUWB01199318.1
FUWB01199508.1
FUWB01185462.1
FUWB01199503.1
FUWB01181410.1
FUWB01186927.1
FUWB01174259.1
FUWB01152067.1
FUWB01204857.1
FUWB01188289.1
FUWB01212109.1
FUWB01152036.1
FUWB01141268.1
FUWB01177059.1
FUWB01183462.1
FUWB01152039.1
FUWB01141292.1
FUWB01152069.1
FUWB01141352.1
FUWB01141447.1
FUWB01199097.1
FUWB01179815.1
FUWB01141507.1
FUWB01144859.1
FUWB01160113.1
FUWB01123784.1
FUWB01152058.1
FUWB01144882.1
FUWB01141318.1
FUWB01162314.1
FUWB01142846.1
FUWB01144893.1
FUWB01164563.1
FUWB01194675.1
FUWB01173242.1
FUWB01141382.1
FUWB01204290.1
FUWB01174538.1
FUWB01171266.1
FUWB01173668.1
FUWB01190111.1
FUWB01190185.1
FUWB01127650.1
FUWB01142845.1
FUWB01156895.1
FUWB01168561.1
FUWB01180190.1
FUWB01192798.1
FUWB01127649.1
FUWB01141365.1
FUWB01205513.1
FUWB01171268.1
FUWB01155795.1
FUWB01141458.1
FUWB01172924.1
FUWB01168719.1
FUWB01197502.1
FUWB01123808.1
FUWB01141379.1
FUWB01152057.1
FUWB01196473.1
FUWB01171847.1
FUWB01158461.1
FUWB01183417.1
FUWB01180419.1
FUWB01141424.1
FUWB01152051.1
FUWB01141364.1
FUWB01177945.1
FUWB01167411.1
FUWB01152050.1
FUWB01145419.1
FUWB01159692.1
FUWB01123843.1
FUWB01141512.1
FUWB01141529.1
FUWB01152079.1
FUWB01141464.1
FUWB01141427.1
FUWB01183708.1
FUWB01197711.1
FUWB01167413.1
FUWB01193766.1
FUWB01176622.1
FUWB01167741.1
FUWB01144872.1
FUWB01183709.1
FUWB01141462.1
FUWB01151391.1
FUWB01166213.1
FUWB01179813.1
FUWB01158547.1
FUWB01179292.1
FUWB01141440.1
FUWB01141384.1
FUWB01180626.1
FUWB01187559.1
FUWB01168241.1
FUWB01162330.1
FUWB01171261.1
FUWB01141448.1
FUWB01141428.1
FUWB01180630.1
FUWB01162695.1
FUWB01176617.1
FUWB01180371.1
FUWB01171275.1
FUWB01141361.1
FUWB01141211.1
FUWB01162311.1
FUWB01158415.1
FUWB01144883.1
FUWB01159690.1
FUWB01144890.1
FUWB01144862.1
FUWB01127656.1
FUWB01141535.1
FUWB01144906.1
FZQQ01052826.1
CBQS011414539.1
CBTL0101410757.1
CBTL0102819168.1
CBTL0102819858.1
CBTL0107012912.1
CBTL0108598027.1
CBTL0106709292.1
CBTL0108598042.1
DF933564.1
BASP01240446.1
BASP01054703.1
BASP01106994.1
BASP01136307.1
BASP01163549.1
BASP01241869.1
BASO01186094.1
BASO01220576.1
BASO01220577.1
BASO01186093.1
BASO01165210.1
BASO01043734.1
FYAB01173544.1
FYAB01174128.1
FYAB01173590.1
FYAB01173591.1
FYAB01173743.1
FYAB01173868.1
FYAB01173869.1
FYAB01173911.1
FYAB01173913.1
FYAB01173914.1
FYAB01170809.1
FYAB01173357.1
FYAB01173278.1
FYAB01173103.1
FYAB01172941.1
FYAB01172464.1
FYAB01172257.1
FYAB01172078.1
FYAB01171143.1
FYAB01170979.1
FYAB01170883.1
FYAB01182408.1
FYAB01178104.1
FYAB01152949.1
FYAB01182407.1
FYAB01180921.1
FYAB01180599.1
FYAB01180519.1
FYAB01180350.1
FYAB01179459.1
FYAB01179458.1
FYAB01178515.1
FYAB01178479.1
FYAB01174635.1
FYAB01176735.1
FYAB01176292.1
FYAB01176288.1
FYAB01176177.1
FYAB01175814.1
FYAB01175813.1
FYAB01175461.1
FYAB01175098.1
FYAB01175034.1
FYAB01174990.1
FYAB01157174.1
FYAB01162422.1
FYAB01161487.1
FYAB01161486.1
FYAB01160602.1
FYAB01160145.1
FYAB01159895.1
FYAB01159894.1
FYAB01159127.1
FYAB01158120.1
FYAB01157715.1
FYAB01162528.1
FYAB01156330.1
FYAB01155883.1
FYAB01155775.1
FYAB01155220.1
FYAB01154719.1
FYAB01154610.1
FYAB01154494.1
FYAB01153067.1
FYAB01153007.1
FYAB01151116.1
FYAB01165948.1
FYAB01170680.1
FYAB01170679.1
FYAB01170236.1
FYAB01169084.1
FYAB01168750.1
FYAB01168272.1
FYAB01167532.1
FYAB01166348.1
FYAB01166087.1
FYAB01165949.1
FYAB01170681.1
FYAB01165931.1
FYAB01165879.1
FYAB01165080.1
FYAB01165061.1
FYAB01164787.1
FYAB01164449.1
FYAB01163588.1
FYAB01163587.1
FYAB01163570.1
FYAB01219770.1
FYAB01224523.1
FYAB01223206.1
FYAB01222701.1
FYAB01222671.1
FYAB01222568.1
FYAB01222526.1
FYAB01221668.1
FYAB01221386.1
FYAB01220359.1
FYAB01220286.1
FYAB01225339.1
FYAB01219615.1
FYAB01218541.1
FYAB01217188.1
FYAB01216036.1
FYAB01213496.1
FYAB01213235.1
FYAB01212361.1
FYAB01212323.1
FYAB01211690.1
FYAB01211506.1
FYAB01227085.1
FYAE01255044.1
FYAB01287976.1
FYAB01233665.1
FYAB01233664.1
FYAB01231397.1
FYAB01231396.1
FYAB01230146.1
FYAB01230138.1
FYAB01229067.1
FYAB01228676.1
FYAB01211405.1
FYAB01226472.1
FYAB01226305.1
FYAB01226304.1
FYAB01226086.1
FYAB01225990.1
FYAB01225557.1
FYAB01225491.1
FYAB01225405.1
FYAB01225402.1
FYAB01192049.1
FYAB01197429.1
FYAB01197366.1
FYAB01197333.1
FYAB01197312.1
FYAB01197254.1
FYAB01195041.1
FYAB01195040.1
FYAB01194774.1
FYAB01193127.1
FYAB01192499.1
FYAB01198010.1
FYAB01192048.1
FYAB01191609.1
FYAB01191042.1
FYAB01189033.1
FYAB01188653.1
FYAB01188533.1
FYAB01187880.1
FYAB01184146.1
FYAB01183245.1
FYAB01183202.1
FYAB01201912.1
FYAB01209934.1
FYAB01208802.1
FYAB01208675.1
FYAB01208337.1
FYAB01208202.1
FYAB01208201.1
FYAB01207565.1
FYAB01207212.1
FYAB01207151.1
FYAB01203945.1
FYAB01182905.1
FYAB01201768.1
FYAB01200961.1
FYAB01200889.1
FYAB01199962.1
FYAB01199942.1
FYAB01199105.1
FYAB01198888.1
FYAB01198887.1
FYAB01198773.1
FYAG01244455.1
FYAG01244518.1
FYAG01244513.1
FYAG01244512.1
FYAG01244511.1
FYAG01244510.1
FYAG01244509.1
FYAG01244507.1
FYAG01244506.1
FYAG01244461.1
FYAG01244457.1
FYAG01244456.1
FYAG01244519.1
FYAG01244451.1
FYAG01244450.1
FYAG01244449.1
FYAG01244394.1
FYAG01244392.1
FYAG01244391.1
FYAG01244322.1
FYAG01244321.1
FYAG01219752.1
FYAG01219744.1
FYAG01244580.1
FYAB01033936.1
FYAB01031401.1
FYAB01019429.1
FYAB01018172.1
FYAB01013267.1
FYAG01244657.1
FYAG01244586.1
FYAG01244585.1
FYAG01244584.1
FYAG01244582.1
FYAG01219737.1
FYAG01244579.1
FYAG01244573.1
FYAG01244572.1
FYAG01244570.1
FYAG01244531.1
FYAG01244526.1
FYAG01244525.1
FYAG01244523.1
FYAG01244521.1
FYAG01244520.1
FYAG01069325.1
FYAG01142795.1
FYAG01142103.1
FYAG01141047.1
FYAG01107457.1
FYAG01085422.1
FYAG01083783.1
FYAG01083725.1
FYAG01076009.1
FYAG01075990.1
FYAG01075752.1
FYAG01069339.1
FYAG01150558.1
FYAG01069323.1
FYAG01068771.1
FYAG01068744.1
FYAG01068717.1
FYAG01068697.1
FYAG01068679.1
FYAC01140544.1
FYAC01140518.1
FYAC01140253.1
FYAF01192914.1
FYAG01205110.1
FYAG01218748.1
FYAG01218738.1
FYAG01218737.1
FYAG01218719.1
FYAG01218713.1
FYAG01218702.1
FYAG01214289.1
FYAG01205145.1
FYAG01205141.1
FYAG01205137.1
FYAB01035046.1
FYAG01204288.1
FYAG01204283.1
FYAG01194569.1
FYAG01186459.1
FYAG01184135.1
FYAG01184134.1
FYAG01170913.1
FYAG01170911.1
FYAG01170910.1
FYAG01162217.1
FYAB01135123.1
FYAB01138407.1
FYAB01138202.1
FYAB01138064.1
FYAB01137750.1
FYAB01136637.1
FYAB01136431.1
FYAB01136307.1
FYAB01136178.1
FYAB01135905.1
FYAB01135626.1
FYAB01135346.1
FYAB01138800.1
FYAB01134567.1
FYAB01133973.1
FYAB01133941.1
FYAB01133749.1
FYAB01133684.1
FYAB01133683.1
FYAB01131639.1
FYAB01129106.1
FYAB01128836.1
FYAB01128834.1
FYAB01146319.1
FYAB01150751.1
FYAB01150007.1
FYAB01149717.1
FYAB01148751.1
FYAB01148134.1
FYAB01147544.1
FYAB01147497.1
FYAB01146841.1
FYAB01146665.1
FYAB01146452.1
FYAB01128653.1
FYAB01146277.1
FYAB01145917.1
FYAB01145873.1
FYAB01145345.1
FYAB01144736.1
FYAB01144735.1
FYAB01139763.1
FYAB01139761.1
FYAB01139088.1
FYAB01139062.1
FYAB01080539.1
FYAB01094944.1
FYAB01093685.1
FYAB01093683.1
FYAB01093520.1
FYAB01093196.1
FYAB01092067.1
FYAB01089748.1
FYAB01089554.1
FYAB01084445.1
FYAB01082431.1
FYAB01103623.1
FYAB01076958.1
FYAB01072906.1
FYAB01072353.1
FYAB01067123.1
FYAB01063127.1
FYAB01046095.1
FYAB01043721.1
FYAB01040833.1
FYAB01040334.1
FYAB01037920.1
FYAB01119655.1
FYAB01128650.1
FYAB01127845.1
FYAB01127389.1
FYAB01126313.1
FYAB01123377.1
FYAB01122967.1
FYAB01121949.1
FYAB01121282.1
FYAB01119932.1
FYAB01119656.1
FYAC01140085.1
FYAB01117582.1
FYAB01117475.1
FYAB01117472.1
FYAB01115968.1
FYAB01115157.1
FYAB01112166.1
FYAB01112165.1
FYAB01111925.1
FYAB01109736.1
FYAB01109733.1
FYAD01026053.1
FYAD01041061.1
FYAD01041055.1
FYAD01041044.1
FYAD01036631.1
FYAD01026137.1
FYAD01026066.1
FYAD01026065.1
FYAD01026064.1
FYAD01026062.1
FYAD01026060.1
FYAD01026059.1
FYAD01041079.1
FYAD01026052.1
FYAD01026050.1
FYAD01026011.1
FYAD01026006.1
FYAD01026005.1
FYAD01026003.1
FYAD01026001.1
FYAD01026000.1
FYAD01025999.1
FYAD01025998.1
FYAD01052697.1
FYAD01104793.1
FYAD01098877.1
FYAD01084179.1
FYAD01075175.1
FYAD01075173.1
FYAD01075172.1
FYAD01067500.1
FYAD01065176.1
FYAD01065175.1
FYAD01060823.1
FYAD01025993.1
FYAD01052693.1
FYAD01052689.1
FYAD01052662.1
FYAD01051840.1
FYAD01051835.1
FYAD01042094.1
FYAD01042086.1
FYAD01042079.1
FYAD01041090.1
FYAD01041080.1
FXZZ01133506.1
FXZZ01141499.1
FXZZ01141433.1
FXZZ01140632.1
FXZZ01140076.1
FXZZ01139585.1
FXZZ01139290.1
FXZZ01138322.1
FXZZ01134852.1
FXZZ01134691.1
FXZZ01134664.1
FXZZ01141569.1
FXZZ01132188.1
FXZZ01130673.1
FXZZ01129953.1
FXZZ01129822.1
FXZZ01129558.1
FXZZ01129347.1
FXZZ01129323.1
FXZZ01129118.1
FXZZ01128606.1
FXZZ01128326.1
FYAD01025931.1
FYAD01025992.1
FYAD01025991.1
FYAD01025990.1
FYAD01025989.1
FYAD01025987.1
FYAD01025986.1
FYAD01025941.1
FYAD01025937.1
FYAD01025936.1
FYAD01025935.1
FYAD01105485.1
FYAD01025930.1
FYAD01025929.1
FYAD01025874.1
FYAD01025872.1
FYAD01025871.1
FYAD01025802.1
FYAD01025801.1
FYAF01192941.1
FXZZ01141997.1
FXZZ01141663.1
FYAF01043531.1
FYAF01054327.1
FYAF01054322.1
FYAF01044581.1
FYAF01044573.1
FYAF01044566.1
FYAF01043577.1
FYAF01043567.1
FYAF01043566.1
FYAF01043548.1
FYAF01043542.1
FYAF01055149.1
FYAF01039118.1
FYAF01028624.1
FYAF01028553.1
FYAF01028552.1
FYAF01028551.1
FYAF01028549.1
FYAF01028547.1
FYAF01028546.1
FYAF01028540.1
FYAF01028539.1
FYAF01086666.1
FYAF01192894.1
FYAF01192876.1
FYAF01166253.1
FYAF01166040.1
FYAF01164541.1
FYAF01142790.1
FYAF01110375.1
FYAF01107972.1
FYAF01107280.1
FYAF01101364.1
FYAF01028537.1
FYAF01077662.1
FYAF01077660.1
FYAF01077659.1
FYAF01069987.1
FYAF01067663.1
FYAF01067662.1
FYAF01063310.1
FYAF01055184.1
FYAF01055180.1
FYAF01055176.1
FYAD01191033.1
FYAF01028361.1
FYAF01028359.1
FYAF01028358.1
FYAF01028289.1
FYAF01028288.1
FYAD01197719.1
FYAD01197700.1
FYAD01197462.1
FYAD01191049.1
FYAD01191035.1
FYAF01028416.1
FYAD01190481.1
FYAD01190454.1
FYAD01190427.1
FYAD01190407.1
FYAD01190389.1
FYAD01163766.1
FYAD01163553.1
FYAD01162054.1
FYAD01140303.1
FYAD01107888.1
FYAF01028478.1
FYAF01028498.1
FYAF01028493.1
FYAF01028492.1
FYAF01028490.1
FYAF01028488.1
FYAF01028487.1
FYAF01028486.1
FYAF01028485.1
FYAF01028480.1
FYAF01028479.1
FXZZ01128081.1
FYAF01028477.1
FYAF01028476.1
FYAF01028474.1
FYAF01028473.1
FYAF01028428.1
FYAF01028424.1
FYAF01028423.1
FYAF01028422.1
FYAF01028418.1
FYAF01028417.1
FXZZ01035238.1
FXZZ01046170.1
FXZZ01045459.1
FXZZ01045265.1
FXZZ01044728.1
FXZZ01044447.1
FXZZ01043490.1
FXZZ01042704.1
FXZZ01042174.1
FXZZ01040880.1
FXZZ01040310.1
FXZZ01035755.1
FXZZ01047172.1
FXZZ01034968.1
FXZZ01034489.1
FXZZ01034377.1
FXZZ01032502.1
FXZZ01029949.1
FXZZ01029851.1
FXZZ01029850.1
FXZZ01029849.1
FXZZ01029845.1
FXZZ01029601.1
FXZZ01051890.1
FXZZ01060441.1
FXZZ01059505.1
FXZZ01058580.1
FXZZ01058085.1
FXZZ01057998.1
FXZZ01057794.1
FXZZ01057749.1
FXZZ01057748.1
FXZZ01055494.1
FXZZ01054785.1
FXZZ01028870.1
FXZZ01051344.1
FXZZ01051265.1
FXZZ01051248.1
FXZZ01050663.1
FXZZ01050543.1
FXZZ01050468.1
FXZZ01049390.1
FXZZ01048402.1
FXZZ01048112.1
FXZZ01047703.1
FXZZ01006417.1
FXZZ01014130.1
FXZZ01011047.1
FXZZ01010870.1
FXZZ01010694.1
FXZZ01010504.1
FXZZ01009251.1
FXZZ01009092.1
FXZZ01007577.1
FXZZ01007508.1
FXZZ01007169.1
FXZZ01018125.1
FXZZ01005031.1
FXZZ01003611.1
FXZZ01003276.1
FXZZ01003275.1
FXZZ01001485.1
FYAF01193520.1
FYAF01193522.1
FYAF01193536.1
FYAF01199949.1
FYAF01200187.1
FXZZ01025999.1
FXZZ01028715.1
FXZZ01028691.1
FYAF01192968.1
FXZZ01028679.1
FXZZ01028468.1
FXZZ01027991.1
FXZZ01027907.1
FXZZ01027035.1
FXZZ01026533.1
FXZZ01026032.1
FXZZ01060549.1
FXZZ01025787.1
FXZZ01025536.1
FXZZ01025385.1
FXZZ01024644.1
FXZZ01023304.1
FXZZ01022443.1
FXZZ01022414.1
FXZZ01022301.1
FXZZ01022225.1
FXZZ01022161.1
FXZZ01101671.1
FXZZ01116869.1
FXZZ01113291.1
FXZZ01113281.1
FXZZ01111092.1
FXZZ01109319.1
FXZZ01106339.1
FXZZ01106076.1
FXZZ01104161.1
FXZZ01103207.1
FXZZ01102033.1
FXZZ01117432.1
FXZZ01101495.1
FXZZ01101493.1
FXZZ01100709.1
FXZZ01100487.1
FXZZ01100316.1
FXZZ01100308.1
FXZZ01099120.1
FXZZ01097944.1
FXZZ01096426.1
FXZZ01096156.1
FXZZ01125883.1
FXZZ01127650.1
FXZZ01127340.1
FXZZ01127339.1
FXZZ01127189.1
FXZZ01126916.1
FXZZ01126872.1
FXZZ01126738.1
FXZZ01126736.1
FXZZ01126627.1
FXZZ01126215.1
FXZZ01094066.1
FXZZ01125881.1
FXZZ01125333.1
FXZZ01124153.1
FXZZ01122868.1
FXZZ01122633.1
FXZZ01122609.1
FXZZ01120561.1
FXZZ01120191.1
FXZZ01118445.1
FXZZ01117673.1
FXZZ01066245.1
FXZZ01082189.1
FXZZ01082047.1
FXZZ01081777.1
FXZZ01080460.1
FXZZ01080335.1
FXZZ01076074.1
FXZZ01075074.1
FXZZ01070792.1
FXZZ01069088.1
FXZZ01068517.1
FXZZ01082215.1
FXZZ01065599.1
FXZZ01064816.1
FXZZ01064621.1
FXZZ01064541.1
FXZZ01064321.1
FXZZ01064320.1
FXZZ01064319.1
FXZZ01064304.1
FXZZ01061975.1
FXZZ01060888.1
FXZZ01088419.1
FXZZ01092628.1
FXZZ01091851.1
FXZZ01090916.1
FXZZ01090915.1
FXZZ01090797.1
FXZZ01090309.1
FXZZ01090031.1
FXZZ01089896.1
FXZZ01089399.1
FXZZ01088633.1
FYAF01200206.1
FXZZ01087382.1
FXZZ01087244.1
FXZZ01087102.1
FXZZ01087029.1
FXZZ01086839.1
FXZZ01086717.1
FXZZ01086487.1
FXZZ01083502.1
FXZZ01083382.1
FXZZ01083039.1
FYAE01365378.1
FYAE01377520.1
FYAE01373557.1
FYAE01372560.1
FYAE01372559.1
FYAE01372007.1
FYAE01369220.1
FYAE01368515.1
FYAE01368198.1
FYAE01365914.1
FYAE01365570.1
FYAE01377625.1
FYAE01365290.1
FYAE01365033.1
FYAE01354832.1
FYAE01354831.1
FYAE01353577.1
FYAE01346055.1
FYAE01343174.1
FYAE01341178.1
FYAE01341177.1
FYAE01339250.1
FYAE01413357.1
FYAE01433389.1
FYAE01432801.1
FYAE01431992.1
FYAE01431588.1
FYAE01424605.1
FYAE01419407.1
FYAE01418697.1
FYAE01417045.1
FYAE01416361.1
FYAE01416360.1
FYAE01336457.1
FYAE01411633.1
FYAE01411334.1
FYAE01396862.1
FYAE01396409.1
FYAE01386651.1
FYAE01386024.1
FYAE01384676.1
FYAE01382293.1
FYAE01381882.1
FYAE01262791.1
FYAE01276694.1
FYAE01270364.1
FYAE01269808.1
FYAE01268403.1
FYAE01268395.1
FYAE01267834.1
FYAE01266033.1
FYAE01266032.1
FYAE01265057.1
FYAE01264524.1
FYAE01278276.1
FYAE01262471.1
FYAE01262245.1
FYAE01260646.1
FYAE01258331.1
FYAE01257455.1
FYAE01257442.1
FYAE01257440.1
FYAE01257264.1
FYAE01257263.1
FYAE01296419.1
FYAE01327106.1
FYAE01325377.1
FYAE01324814.1
FYAE01324044.1
FYAE01321784.1
FYAE01304432.1
FYAE01300244.1
FYAE01300032.1
FYAE01298696.1
FYAA01144225.1
FYAE01435735.1
FYAE01296418.1
FYAE01290811.1
FYAE01289483.1
FYAE01288029.1
FYAE01287670.1
FYAE01286802.1
FYAE01282677.1
FYAE01282676.1
FYAE01278437.1
FYAC01003996.1
FYAC01005905.1
FYAC01005901.1
FYAC01005871.1
FYAC01005838.1
FYAC01005823.1
FYAC01005458.1
FYAC01005438.1
FYAC01004923.1
FYAC01004046.1
FYAC01004023.1
FYAC01006138.1
FYAC01003805.1
FYAC01003619.1
FYAC01003608.1
FYAC01003269.1
FYAC01003092.1
FYAC01002832.1
FYAE01536021.1
FYAE01532872.1
FYAE01532871.1
FYAE01526097.1
FYAC01007638.1
FYAC01010411.1
FYAC01010255.1
FYAC01009857.1
FYAC01009492.1
FYAC01008938.1
FYAC01008314.1
FYAC01008215.1
FYAC01007988.1
FYAC01007904.1
FYAC01007712.1
FYAE01522666.1
FYAC01007115.1
FYAC01007043.1
FYAC01006728.1
FYAC01006408.1
FYAC01006393.1
FYAC01006270.1
FYAC01006249.1
FYAC01006243.1
FYAC01006144.1
FYAE01466008.1
FYAE01483133.1
FYAE01482694.1
FYAE01482476.1
FYAE01478318.1
FYAE01477041.1
FYAE01472279.1
FYAE01471943.1
FYAE01469540.1
FYAE01468826.1
FYAE01466112.1
FYAE01483265.1
FYAE01464192.1
FYAE01458129.1
FYAE01456785.1
FYAE01452908.1
FYAE01449306.1
FYAE01449304.1
FYAE01441148.1
FYAE01439894.1
FYAE01435900.1
FYAE01498460.1
FYAE01522665.1
FYAE01516858.1
FYAE01516829.1
FYAE01512412.1
FYAE01511808.1
FYAE01509942.1
FYAE01502837.1
FYAE01500088.1
FYAE01499392.1
FYAE01499390.1
FYAE01256700.1
FYAE01498032.1
FYAE01496075.1
FYAE01495743.1
FYAE01495392.1
FYAE01495389.1
FYAE01495014.1
FYAE01491188.1
FYAE01487260.1
FYAE01485432.1
FYAE01071990.1
FYAE01083408.1
FYAE01082841.1
FYAE01082258.1
FYAE01081015.1
FYAE01079658.1
FYAE01078436.1
FYAE01077346.1
FYAA01160625.1
FYAE01074773.1
FYAE01072117.1
FYAE01084281.1
FYAE01071032.1
FYAE01070734.1
FYAE01070733.1
FYAE01061358.1
FYAE01049408.1
FYAE01048616.1
FYAE01047958.1
FYAE01047956.1
FYAE01047148.1
FYAE01047145.1
FYAE01098379.1
FYAE01129527.1
FYAE01129316.1
FYAE01127419.1
FYAE01127165.1
FYAE01124523.1
FYAE01121536.1
FYAE01121535.1
FYAE01119603.1
FYAE01114177.1
FYAE01098381.1
FYAE01043434.1
FYAE01095324.1
FYAE01095200.1
FYAE01093953.1
FYAE01092218.1
FYAE01091346.1
FYAE01090666.1
FYAE01089181.1
FYAE01088316.1
FYAA01062259.1
FYAA01176792.1
FYAA01070538.1
FYAA01207383.1
FYAA01206976.1
FYAA01162767.1
FYAA01200523.1
FYAA01071745.1
FYAA01198135.1
FYAA01072047.1
FYAA01172493.1
FYAA01196109.1
FYAA01208427.1
FYAA01177666.1
FYAA01190238.1
FYAA01190067.1
FYAA01188026.1
FYAA01080686.1
FYAA01183912.1
FYAA01178599.1
FYAA01181815.1
FYAA01082558.1
FYAE01005198.1
FYAE01041297.1
FYAE01036310.1
FYAE01022370.1
FYAE01021842.1
FYAE01020436.1
FYAE01017307.1
FYAE01015877.1
FYAE01015757.1
FYAE01012644.1
FYAE01006530.1
FYAE01130215.1
FYAE01005197.1
FYAA01222752.1
FYAA01221471.1
FYAA01218400.1
FYAA01062326.1
FYAA01215700.1
FYAA01065060.1
FYAA01065451.1
FYAA01210834.1
FYAE01221415.1
FYAE01242950.1
FYAE01242949.1
FYAE01240980.1
FYAE01237445.1
FYAE01235866.1
FYAE01234182.1
FYAE01231895.1
FYAE01228408.1
FYAE01223417.1
FYAE01222105.1
FYAE01242952.1
FYAE01221414.1
FYAE01221315.1
FYAE01221057.1
FYAE01217251.1
FYAE01217158.1
FYAE01215908.1
FYAE01214454.1
FYAE01210425.1
FYAE01210424.1
FYAE01210362.1
FYAE01250115.1
FYAE01256036.1
FYAA01088387.1
FYAE01256035.1
FYAA01152387.1
FYAE01255822.1
FYAE01254716.1
FYAE01253866.1
FYAE01253116.1
FYAE01251009.1
FYAE01250236.1
FYAE01205395.1
FYAE01249577.1
FYAE01249317.1
FYAE01249302.1
FYAE01248141.1
FYAE01247336.1
FYAE01245076.1
FYAE01244303.1
FYAE01243905.1
FYAE01243565.1
FYAE01143485.1
FYAE01167662.1
FYAE01166377.1
FYAE01160996.1
FYAE01160732.1
FYAA01084712.1
FYAE01160511.1
FYAE01152118.1
FYAE01150499.1
FYAE01147073.1
FYAE01145727.1
FYAE01168239.1
FYAE01142174.1
FYAE01141231.1
FYAE01139983.1
FYAE01138204.1
FYAE01138203.1
FYAE01135509.1
FYAE01135291.1
FYAE01132126.1
FYAE01131253.1
FYAE01189195.1
FYAE01204987.1
FYAE01200497.1
FYAE01200496.1
FYAE01200286.1
FYAA01087341.1
FYAE01196385.1
FYAE01194237.1
FYAE01193782.1
FYAE01193035.1
FYAE01193034.1
FYAE01512505.1
FYAE01184658.1
FYAE01182657.1
FYAE01180006.1
FYAE01176122.1
FYAA01154221.1
FYAE01174079.1
FYAE01173599.1
FYAE01170959.1
FYAE01168781.1
FYAC01122156.1
FYAC01116910.1
FYAC01116990.1
FYAC01117023.1
FYAC01117150.1
FYAA01135032.1
FYAC01117419.1
FYAC01117675.1
FYAC01117704.1
FYAA01100822.1
FYAC01118797.1
FYAC01118798.1
FYAC01119405.1
FYAA01132742.1
FYAC01121874.1
FYAC01116909.1
FYAC01123351.1
FYAC01123814.1
FYAC01123849.1
FYAC01124208.1
FYAA01006125.1
FYAA01129616.1
FYAC01125044.1
FYAA01101624.1
FYAC01125143.1
FYAC01125192.1
FYAC01125208.1
FYAA01006526.1
FYAC01125247.1
FYAC01125569.1
FYAC01110355.1
FYAC01104312.1
FYAC01106630.1
FYAC01106686.1
FYAC01106967.1
FYAC01107342.1
FYAC01108028.1
FYAC01108448.1
FYAC01108512.1
FYAC01108786.1
FYAC01108864.1
FYAC01108865.1
FYAC01108866.1
FYAC01110178.1
FYAC01110212.1
FYAC01126047.1
FYAA01059230.1
FYAC01112974.1
FYAC01113169.1
FYAC01113433.1
FYAC01113747.1
FYAC01113913.1
FYAC01114037.1
FYAC01114127.1
FYAC01114732.1
FYAC01114750.1
FYAC01114971.1
FYAC01115146.1
FYAC01116228.1
FYAA01123024.1
FYAA01126552.1
FYAA01047492.1
FYAA01045060.1
FYAA01097671.1
FYAA01042231.1
FYAA01010966.1
FYAC01137295.1
FYAA01040008.1
FYAA01038862.1
FYAA01092306.1
FYAA01095093.1
FYAC01136444.1
FYAA01032405.1
FYAC01136576.1
FYAA01049547.1
FYAA01025689.1
FYAC01136577.1
FYAA01022692.1
FYAA01021246.1
FYAA01021007.1
FYAC01136861.1
FYAC01137068.1
FYAC01137196.1
FYAA01118051.1
FYAA01017630.1
FYAA01107465.1
FYAA01111109.1
FYAA01116410.1
FYAA01115537.1
FYAA01127749.1
FYAC01126271.1
FYAA01128495.1
FYAC01126577.1
FYAC01126815.1
FYAC01128252.1
FYAC01128914.1
FYAC01129019.1
FYAA01100771.1
FYAC01129218.1
FYAC01129272.1
FYAC01129990.1
FYAC01130538.1
FYAC01130607.1
FYAC01138600.1
FYAC01114988.1
FYAC01133871.1
FYAC01134648.1
FYAA01127112.1
FYAC01135308.1
FYAA01006970.1
FYAC01136146.1
FYAC01136148.1
FYAA01009010.1
FYAC01136251.1
FYAC01136372.1
FYAC01136401.1
FYAA01056057.1
FYAA01049959.1
FYAC01085190.1
FYAA01138270.1
FYAC01013939.1
FYAC01013888.1
FYAC01013733.1
FYAC01062209.1
FYAC01062632.1
FYAC01066111.1
FYAC01070431.1
FYAC01073927.1
FYAC01079140.1
FYAC01079141.1
FYAC01080164.1
FYAC01013486.1
FYAC01083766.1
FYAC01046450.1
FYAC01085441.1
FYAC01085761.1
FYAC01013058.1
FYAC01086393.1
FYAC01087547.1
FYAC01012909.1
FYAC01088047.1
FYAC01088780.1
FYAC01091272.1
FYAC01093910.1
FYAC01094079.1
FYAA01136756.1
FYAC01097259.1
FYAC01018585.1
FYAC01015580.1
FYAC01016580.1
FYAC01016866.1
FYAC01016870.1
FYAC01017332.1
FYAC01017399.1
FYAC01017508.1
FYAC01015398.1
FYAC01017748.1
FYAC01010709.1
FYAC01018043.1
FYAC01018345.1
FYAC01139957.1
FYAC01018527.1
FYAC01085066.1
FYAC01018649.1
FYAC01015230.1
FYAC01018707.1
FYAC01015067.1
FYAC01019040.1
FYAC01019211.1
FYAC01014701.1
FYAC01139881.1
FYAC01014426.1
FYAC01019388.1
FYAC01019526.1
FYAC01020401.1
FYAC01020467.1
FYAC01011210.1
FYAA01135771.1
FYAC01011275.1
FYAA01000477.1
FYAC01100230.1
FYAC01012701.1
FYAC01101379.1
FYAC01101380.1
FYAC01139602.1
FYAC01012853.1
FYAC01102443.1
FYAC01102991.1
FYAC01098505.1
FYAC01103311.1
FYAC01010853.1
FYAC01010732.1
FYAC01097760.1
FYAC01098202.1
FYAC01010743.1
FYAC01098352.1
FYAC01105601.1
FYAC01005000.1
FYAC01068112.1
FXZZ01030378.1
FYAB01056394.1
FYAC01011399.1
FYAB01159753.1
FYAF01028481.1
FYAB01081553.1
FYAE01192339.1
FXZZ01070010.1
FYAE01374722.1
FYAB01159752.1
FYAE01192338.1
FYAC01018740.1
FYAD01025994.1
FYAE01026172.1
FXZZ01018680.1
FYAA01005778.1
FXZZ01018676.1
FXZZ01128296.1
FYAG01244514.1
FYAF01199942.1
FYAE01349052.1
FYAC01110342.1
FYAA01004990.1
FYAC01022578.1
FYAC01021022.1
FYAE01192878.1
FYAC01017903.1
FYAB01153628.1
FYAE01163634.1
FYAD01041063.1
FYAF01043550.1
FYAG01218721.1
FXZZ01013351.1
FXZZ01121534.1
FXZZ01034912.1
FYAG01075745.1
FYAB01048936.1
FYAD01197455.1
FYAB01159870.1
FYAA01003946.1
FXZZ01054803.1
FYAB01170823.1
FYAB01109359.1
FXZZ01024320.1
FXZZ01023034.1
FYAC01107257.1
FYAC01106885.1
FYAE01369965.1
FYAE01243611.1
FYAC01086267.1
FYAC01131606.1
FXZZ01001179.1
FXZZ01044232.1
FYAC01131608.1
FXZZ01043179.1
FXZZ01109793.1
FYAC01112907.1
FYAC01112584.1
FXZZ01109796.1
CBQS011076563.1
FYAC01012899.1
FXZZ01006583.1
FYAG01182229.1
FXZZ01082134.1
FYAB01153774.1
FYAE01164274.1
FYAC01102275.1
FYAA01037127.1
FYAD01063270.1
FYAF01065757.1
CBQS011413451.1
FYAF01192875.1
FYAA01203297.1
FYAC01103526.1
FYAA01035642.1
FYAD01190388.1
FXZZ01011358.1
FXZZ01011359.1
FYAF01028499.1
FYAC01113686.1
FXZZ01046006.1
FXZZ01046955.1
FYAC01004082.1
FYAC01113386.1
FYAG01244532.1
FYAD01026012.1
FYAG01068678.1
FYAC01010373.1
FYAD01106909.1
FYAA01024682.1
FYAG01069331.1
FYAG01140069.1
FYAF01109396.1
FYAG01140068.1
FXZZ01115966.1
FYAF01109397.1
FYAA01021463.1
FYAD01106910.1
FYAA01129575.1
FYAA01204198.1
FYAD01191041.1
FYAF01028532.1
FYAF01193528.1
FYAD01026045.1
FYAC01080262.1
FYAG01244565.1
FXZZ01061719.1
FYAC01134127.1
FYAF01043551.1
FYAG01218722.1
FYAE01506563.1
FXZZ01100474.1
FYAC01015245.1
FYAG01244566.1
FXZZ01118672.1
FYAF01028533.1
FYAD01026046.1
FYAB01227921.1
FYAA01057395.1
FYAA01000652.1
FYAD01041064.1
FYAB01163940.1
FYAC01008473.1
FYAB01163441.1
FXZZ01046896.1
FYAE01212090.1
FYAE01209758.1
FXZZ01064248.1
FYAG01219747.1
FYAD01042089.1
FXZZ01005298.1
FYAA01012441.1
FYAF01044576.1
FXZZ01005299.1
FYAC01101905.1
FYAC01101906.1
FYAC01118777.1
CBTL0107640144.1
FYAF01192947.1
FYAE01193252.1
FYAE01198507.1
FYAD01051900.1
FYAB01159016.1
FYAA01003684.1
FYAD01190460.1
FYAA01057371.1
FXZZ01086297.1
FYAF01054387.1
FYAG01068750.1
FXZZ01087831.1
FYAG01204348.1
FYAC01013635.1
FYAE01188679.1
FYAC01124986.1
FYAB01161042.1
FYAB01159952.1
FYAB01117429.1
FYAA01102631.1
FYAE01360429.1
FYAC01015292.1
FYAB01115843.1
FYAD01026051.1
FYAB01115862.1
FYAF01028538.1
FXZZ01100791.1
FYAE01096083.1
FYAE01093168.1
FYAG01244571.1
FYAB01196579.1
FYAD01026069.1
FYAF01028556.1
FYAC01085919.1
FYAE01361931.1
FYAC01094247.1
FXZZ01010592.1
FYAA01082873.1
FYAG01244589.1
FXZZ01004169.1
FYAD01169125.1
FYAD01026004.1
FYAA01118040.1
FYAB01159461.1
FYAG01244524.1
FYAA01059435.1
FYAF01028491.1
FYAC01126360.1
FYAC01126533.1
FYAG01204290.1
FYAE01190822.1
FYAD01051842.1
FYAG01078602.1
FXZZ01091712.1
FYAF01171612.1
FYAA01016413.1
FYAF01054329.1
FXZZ01091141.1
FYAE01498783.1
FYAC01140360.1
FYAB01226171.1
FXZZ01141029.1
FXZZ01100896.1
FYAC01129067.1
FYAD01140061.1
FYAA01180449.1
FYAD01041066.1
FYAC01118224.1
FYAA01053257.1
FYAF01142549.1
FYAF01142548.1
FYAA01211550.1
FYAG01107216.1
FYAG01218724.1
FYAD01140062.1
FYAG01107215.1
FYAF01043553.1
FXZZ01062270.1
FXZZ01123306.1
FYAD01025988.1
FYAC01138510.1
FYAC01139459.1
FXZZ01134342.1
FYAC01135419.1
FYAF01028475.1
FXZZ01137843.1
FYAA01153267.1
FYAG01244508.1
FYAC01144555.1
FYAG01054141.1
FYAC01100559.1
FYAC01100943.1
FYAC01101415.1
FYAF01178340.1
FXZZ01031354.1
FYAD01175853.1
FYAA01174685.1
FXZZ01000300.1
FXZZ01001755.1
FXZZ01003377.1
FYAC01112027.1
FXZZ01041214.1
FXZZ01044569.1
FYAC01113004.1
FYAD01167833.1
FXZZ01122433.1
FYAF01170320.1
FYAA01027970.1
FYAG01079770.1
FYAC01135189.1
FXZZ01011088.1
FYAC01103447.1
FYAC01108442.1
FXZZ01090798.1
FXZZ01028491.1
FXZZ01028440.1
FYAG01068746.1
FYAF01192943.1
FYAC01061275.1
FYAC01126272.1
FYAD01190456.1
FYAA01019601.1
FYAF01176215.1
FYAA01180260.1
FYAG01052015.1
FYAD01173728.1
FYAG01244315.1
FYAD01190429.1
FYAC01121195.1
FYAF01192916.1
FYAD01025795.1
FYAF01028282.1
FYAA01106710.1
FYAC01096724.1
FYAG01068719.1
FYAA01064256.1
FXZZ01061986.1
FXZZ01072807.1
FYAF01192849.1
FYAG01084397.1
FYAF01165585.1
FYAA01014427.1
FYAF01028348.1
FYAA01112500.1
FYAD01025861.1
FYAG01068652.1
FYAD01163098.1
FYAA01060955.1
FYAD01190362.1
FYAG01244381.1
FYAA01195356.1
FYAF01199912.1
FYAF01200214.1
FYAA01008928.1
FYAD01025926.1
FYAG01075715.1
FYAG01076017.1
FYAF01028413.1
FYAD01197727.1
FYAD01197425.1
FYAA01013812.1
FYAG01244446.1
FYAD01025983.1
FYAF01200207.1
FYAG01076010.1
FYAA01172689.1
FYAG01244503.1
FYAA01168965.1
FYAC01101528.1
FYAC01100504.1
FXZZ01000124.1
FXZZ01003769.1
FYAF01028470.1
FYAD01197720.1
FYAF01079122.1
FYAC01139962.1
FYAA01076904.1
FXZZ01139601.1
FXZZ01124223.1
FYAG01172373.1
FYAC01135692.1
FYAD01076635.1
FXZZ01059061.1
FYAC01117286.1
FYAC01140040.1
FXZZ01139918.1
FYAC01124651.1
FXZZ01085160.1
FYAG01054135.1
FYAA01135624.1
FYAC01139389.1
FYAC01139390.1
FXZZ01137566.1
FXZZ01137567.1
FYAC01111592.1
FYAF01178334.1
FXZZ01039601.1
FYAD01175847.1
FYAC01132160.1
FXZZ01111764.1
FXZZ01040167.1
FXZZ01038125.1
FYAC01111188.1
FYAC01111767.1
FXZZ01141251.1
FYAC01140419.1
FYAA01023812.1
FYAD01190491.1
FYAF01192978.1
FYAG01068781.1
FYAF01169543.1
FYAA01070918.1
FYAG01080404.1
FYAD01167056.1
FYAF01193034.1
FYAD01190547.1
FYAA01217848.1
FYAG01068837.1
FYAA01061637.1
FYAF01171719.1
FYAD01169232.1
FYAG01077930.1
FYAG01068811.1
FYAF01193008.1
FYAD01190521.1
FYAA01047545.1
FYAA01074922.1
FYAG01068778.1
FYAD01190488.1
FYAF01192975.1
FYAD01166717.1
FYAF01169204.1
FYAG01080533.1
FYAA01020799.1
FYAA01047629.1
FYAG01052022.1
FYAD01173735.1
FYAF01176222.1
FYAD01190446.1
FYAA01150599.1
FYAG01068736.1
FYAF01192933.1
FYAF01192945.1
FYAG01068748.1
FYAA01026609.1
FYAD01190458.1
FYAF01192977.1
FYAA01007256.1
FYAD01190490.1
FYAG01068780.1
FYAG01052032.1
FYAD01173745.1
FYAF01176232.1
FYAA01065072.1
FYAD01199036.1
FYAA01168502.1
FYAG01077326.1
FYAF01201523.1
FYAD01168117.1
FYAF01170604.1
FYAG01079529.1
FYAA01045294.1
FYAD01190459.1
FYAA01074485.1
FYAF01163504.1
FYAA01186706.1
FYAF01192946.1
FYAD01161017.1
FYAG01068749.1
FYAG01086449.1
FYAA01042318.1
FYAD01197724.1
FYAG01076014.1
FYAF01200211.1
FYAF01192967.1
FYAA01100994.1
FYAG01068770.1
FYAD01190480.1
FYAG01069318.1
FYAA01157448.1
FYAD01191028.1
FYAF01193515.1
FYAF01199971.1
FYAG01075774.1
FYAA01038854.1
FYAD01197484.1
FYAA01021104.1
FYAG01068800.1
FYAG01068799.1
FYAF01192996.1
FYAF01192997.1
FYAD01190510.1
FYAD01190509.1
FYAA01001271.1
FYAA01109889.1
FYAG01077712.1
FYAF01199946.1
FYAD01197459.1
FYAG01075749.1
FYAA01163227.1
FYAD01169889.1
FYAF01172376.1
FYAA01104266.1
FYAG01068735.1
FYAF01192932.1
FYAD01190445.1
FYAF01193026.1
FYAA01196135.1
FYAD01190539.1
FYAG01068829.1
FYAG01052027.1
FYAD01173740.1
FYAG01075764.1
FYAF01176227.1
FYAD01197474.1
FYAF01199961.1
FYAA01039180.1
FYAA01214271.1
FYAF01192939.1
FYAD01190452.1
FYAA01098298.1
FYAG01068742.1
FYAG01070885.1
FYAD01192595.1
FYAF01195082.1
FYAA01178163.1
FYAG01068798.1
FYAD01190508.1
FYAA01013436.1
FYAF01192995.1
FYAD01190533.1
FYAA01131873.1
FYAF01193020.1
FYAG01068823.1
FYAA01196025.1
FYAF01195045.1
FYAG01070848.1
FYAD01192558.1
FYAA01193675.1
FYAG01075765.1
FYAF01199962.1
FYAD01197475.1
FYAD01192557.1
FYAA01078201.1
FYAA01072287.1
FYAG01070847.1
FYAF01200008.1
FYAG01075811.1
FYAF01195044.1
FYAD01197521.1
FYAA01091729.1
FYAD01190382.1
FYAF01192869.1
FYAG01068672.1
FYAG01080635.1
FYAA01187384.1
FYAA01122997.1
FYAF01169306.1
FYAD01197712.1
FYAG01076002.1
FYAD01166819.1
FYAF01200199.1
FYAG01068802.1
FYAD01190512.1
FYAA01017416.1
FYAF01192999.1
FYAF01176228.1
FYAA01059788.1
FYAD01173741.1
FYAG01052028.1
FYAF01192979.1
FYAG01068782.1
FYAD01190492.1
FYAA01063276.1
FYAG01077711.1
FYAF01192980.1
FYAG01068783.1
FYAF01172375.1
FYAD01169888.1
FYAA01105288.1
FYAD01190493.1
FYAA01060490.1
FYAA01005985.1
FYAD01190574.1
FYAF01193061.1
FYAG01068864.1
FYAF01193037.1
FYAD01190550.1
FYAA01144987.1
FYAG01068840.1
FYAA01020929.1
FYAD01168374.1
FYAF01201531.1
FYAF01170861.1
FYAD01199044.1
FYAA01178873.1
FYAG01077334.1
FYAG01079160.1
FYAD01175860.1
FYAA01074533.1
FYAF01178347.1
FYAG01054148.1
FYAG01081533.1
FYAA01211632.1
FYAF01168473.1
FYAD01165986.1
FYAG01077327.1
FYAA01066430.1
FYAD01173723.1
FYAD01199037.1
FYAG01052010.1
FYAA01036801.1
FYAF01201524.1
FYAF01176210.1
FYAG01077331.1
FYAA01097182.1
FYAD01199041.1
FYAF01201528.1
FYAD01197716.1
FYAF01200203.1
FYAG01068866.1
FYAD01190576.1
FYAA01157867.1
FYAF01193063.1
FYAG01076006.1
FYAA01203861.1
FYAD01173748.1
FYAA01125315.1
FYAG01052035.1
FYAF01176235.1
FYAA01066513.1
FYAG01079708.1
FYAF01170258.1
FYAD01167771.1
FYAG01068803.1
FYAF01193000.1
FYAA01125605.1
FYAD01190513.1
FYAG01075767.1
FYAF01199964.1
FYAA01014017.1
FYAD01197477.1
FYAA01096984.1
FYAD01190466.1
FYAF01192953.1
FYAG01068756.1
FYAA01022062.1
FYAG01052034.1
FYAD01173747.1
FYAF01176234.1
FYAG01075819.1
FYAA01025656.1
FYAF01200016.1
FYAD01197529.1
FYAA01153078.1
FYAF01199948.1
FYAD01197461.1
FYAG01075751.1
DF937770.1
CEMG01005071.1
BEWY01061475.1
BEWY01061416.1
BEWY01062067.1
BEWY01062419.1
BEWY01063652.1
FUWB01473550.1
FUWB01446796.1
FUWB01597487.1
FUWB01597473.1
FUWB01585995.1
FUWB01585994.1
FUWB01458851.1
FUWB01585987.1
FUWB01458854.1
FUWB01585984.1
FUWB01583575.1
FUWB01473547.1
FUWB01473549.1
FUWB01473557.1
FUWB01611687.1
FUWB01481241.1
FUWB01474375.1
FUWB01479520.1
FUWB01479490.1
FUWB01479491.1
FUWB01479496.1
FUWB01479516.1
FUWB01435607.1
FUWB01547342.1
FUWB01420387.1
FUWB01420388.1
FUWB01420390.1
FUWB01611686.1
FUWB01425275.1
FUWB01611677.1
FUWB01611676.1
FUWB01611675.1
FUWB01432047.1
FUWB01446792.1
FUWB01435611.1
FUWB01435614.1
FUWB01611649.1
FUWB01435616.1
FUWB01611646.1
FUWB01601733.1
FUWB01597503.1
FUWB01436836.1
FUWB01436838.1
FUWB01534434.1
FUWB01571031.1
FUWB01558766.1
FUWB01523554.1
FUWB01551341.1
FUWB01550075.1
FUWB01547410.1
FUWB01547382.1
FUWB01547381.1
FUWB01534430.1
FUWB01534431.1
FUWB01513500.1
FUWB01534439.1
FUWB01534473.1
FUWB01534475.1
FUWB01534505.1
FUWB01547377.1
FUWB01547375.1
FUWB01547370.1
FUWB01547369.1
FUWB01547366.1
FUWB01547318.1
FUWB01503746.1
FUWB01487401.1
FUWB01583552.1
FUWB01583545.1
FUWB01583540.1
FUWB01573676.1
FUWB01573674.1
FUWB01573667.1
FUWB01571148.1
FUWB01495322.1
FUWB01571065.1
FUWB01481244.1
FUWB01503747.1
FUWB01571039.1
FUWB01505466.1
FUWB01513439.1
FUWB01513444.1
FUWB01513472.1
FUWB01513475.1
FUWB01513495.1
FUWB01513496.1
FUWB01795323.1
FUWB01795472.1
FUWB01795471.1
FUWB01795470.1
FUWB01795467.1
FUWB01795466.1
FUWB01795465.1
FUWB01795460.1
FUWB01795459.1
FUWB01795324.1
FUWB01795473.1
FUWB01795310.1
FUWB01795265.1
FUWB01332095.1
FUWB01795260.1
FUWB01337715.1
FUWB01346287.1
FUWB01346289.1
FUWB01795259.1
FUWB01349387.1
FUWB01795508.1
FUWB01795570.1
FUWB01795562.1
FUWB01795559.1
FUWB01795552.1
FUWB01795523.1
FUWB01795520.1
FUWB01795518.1
FUWB01795517.1
FUWB01795509.1
FUWB01627951.1
FUWB01795505.1
FUWB01795504.1
FUWB01795503.1
FUWB01795501.1
FUWB01795481.1
FUWB01795480.1
FUWB01795479.1
FUWB01795478.1
FUWB01795477.1
FUWB01407229.1
FUWB01672445.1
FUWB01390817.1
FUWB01672440.1
FUWB01390829.1
FUWB01668171.1
FUWB01649059.1
FUWB01394691.1
FUWB01407224.1
FUWB01407228.1
FUWB01795256.1
FUWB01645548.1
FUWB01645526.1
FUWB01411537.1
FUWB01411548.1
FUWB01645524.1
FUWB01645489.1
FUWB01415915.1
FUWB01415919.1
FUWB01614616.1
FUWB01690989.1
FUWB01795257.1
FUWB01795250.1
FUWB01795237.1
FUWB01795236.1
FUWB01795068.1
FUWB01359444.1
FUWB01795067.1
FUWB01365728.1
FUWB01795026.1
FUWB01365732.1
FUWB01795025.1
FUWB01795023.1
FUWB01695606.1
FUWB01691020.1
FUWB01375959.1
FUWB01375961.1
FUWB01691016.1
FUWB01672446.1
BFFQ01023061.1
BFFQ01052900.1
FXXH011418900.1
FXXH011454936.1
FXXH011475121.1
FXXH011502496.1
FXXH011651074.1
FXXH011651073.1
FXXH011651072.1
FUWB01436835.1
FUWB01571062.1
FUWB01795311.1
FUWB01795266.1
FUWB01515945.1
FUWB01795264.1
FUWB01515956.1
FUWB01795263.1
FUWB01795262.1
FUWB01795261.1
FUWB01795024.1
FUWB01795717.1
FUWB01795718.1
FUWB01795746.1
FUWB01795747.1
FUWB01795563.1
FUWB01390825.1
FUWB01571043.1
FUWB01571070.1
BEWY01063524.1
FUWB01795314.1
FUWB01795315.1
FUWB01321784.1
FUWB01795564.1
FUWB01534509.1
FUWB01386850.1
FUWB01795565.1
FUWB01611654.1
FUWB01611626.1
FUWB01611684.1
FUWB01611708.1
FUWB01668173.1
FUWB01795075.1
FUWB01495320.1
FUWB01795074.1
FUWB01547418.1
FUWB01550101.1
FUWB01611704.1
FUWB01422184.1
FUWB01571035.1
FUWB01571067.1
FUWB01795045.1
FUWB01375958.1
FUWB01691019.1
FUWB01430153.1
FUWB01547269.1
FUWB01430162.1
FUWB01430170.1
FUWB01495310.1
FUWB01547268.1
FUWB01365718.1
FUWB01794786.1
FUWB01365733.1
FUWB01365729.1
FUWB01611681.1
FUWB01649066.1
FUWB01597489.1
FUWB01649071.1
FUWB01614615.1
FUWB01611622.1
FUWB01690970.1
FUWB01794787.1
FUWB01611650.1
FUWB01645533.1
FUWB01458839.1
FUWB01645557.1
FUWB01547409.1
FUWB01551609.1
FUWB01458852.1
FUWB01472132.1
FUWB01795046.1
FUWB01558792.1
FUWB01583541.1
FUWB01795272.1
FUWB01523567.1
FUWB01550098.1
FUWB01583523.1
FUWB01523578.1
FUWB01523582.1
FUWB01420385.1
FUWB01420384.1
FUWB01690990.1
FUWB01795474.1
FUWB01536845.1
FUWB01487411.1
FUWB01597477.1
FUWB01324442.1
FUWB01597463.1
FUWB01324441.1
FUWB01547337.1
FUWB01795239.1
FUWB01281504.1
FUWB01795240.1
FUWB01332092.1
FUWB01547384.1
FUWB01668123.1
FUWB01668148.1
FUWB01435626.1
FUWB01795241.1
FUWB01668199.1
FUWB01536841.1
FUWB01795313.1
FUWB01627945.1
FUWB01627952.1
FUWB01721458.1
FUWB01412510.1
FUWB01583511.1
FUWB01346290.1
FUWB01435619.1
FUWB01412509.1
FUWB01435615.1
FUWB01355048.1
FUWB01332645.1
FUWB01355049.1
FUWB01472156.1
FUWB01495301.1
FUWB01495311.1
FUWB01597460.1
FUWB01534408.1
FUWB01534409.1
FUWB01497027.1
FUWB01550099.1
FUWB01358750.1
FUWB01415924.1
FUWB01394684.1
FUWB01358555.1
FUWB01376797.1
FUWB01487404.1
FUWB01366518.1
FUWB01458840.1
FUWB01503749.1
FUWB01495290.1
FUWB01391713.1
FUWB01446797.1
FUWB01446801.1
FUWB01407241.1
FUWB01407242.1
FUWB01322997.1
FUWB01379464.1
FUWB01379470.1
FUWB01349388.1
FUWB01352146.1
FUWB01365734.1
FUWB01200824.1
FUWB01281061.1
FUWB01327126.1
FUWB01223222.1
FUWB01223503.1
FUWB01232086.1
FUWB01195278.1
FUWB01190689.1
FUWB01204765.1
FUWB01211685.1
FUWB01182430.1
FUWB01239816.1
FUWB01177045.1
FUWB01192834.1
FUWB01186566.1
FUWB01173023.1
FUWB01198452.1
FUWB01222439.1
FUWB01177213.1
FUWB01206366.1
FUWB01155555.1
FUWB01221948.1
FUWB01195626.1
FUWB01178075.1
FUWB01185686.1
FUWB01190754.1
FUWB01173200.1
FUWB01151645.1
FUWB01186369.1
FUWB01201971.1
BDFF01286038.1
AWGZ01422255.1
AWGZ01422263.1
CEGH01050345.1
NESX01082281.1
CBVK0106643395.1
CBVK0105744897.1
LGJC01058465.1
OEIJ01651287.1
AHJF01032777.1
JXPQ01060428.1
JXLM01011898.1
KB460308.1
AFFI02002628.1
KB460329.1
KB460316.1
CCMK013034882.1
LD108830.1
LD241306.1
CCMK010713134.1
CCMK012898826.1
CCMK012857333.1
CCMK012855907.1
UWOF012218002.1
AUPI01115924.1
CAJW011545590.1
BDMT010636093.1
BDMT010039970.1
JZLH01S0345130.1
BDMT010011170.1
BDMT010183289.1
LMYL01002089.1
MATP01004581.1
CAJX010028621.1
MATP01004946.1
LLWS01015743.1
LMYL01003504.1
PKGA01128890.1
AMPH01025416.1
FARX01200457.1
FARY01067573.1
JXPO01105002.1
JH840209.1
CEME01000097.1
PDMP01005949.1
PDMP01005480.1
LBLN01006964.1
LXGH01491930.1
LXGH01101316.1
LGRI01122919.1
LGJD01028504.1
FARO01014420.1
OETB01000322.1
OETB01000032.1
OETB01000169.1
OETB01000157.1
BDHL01260924.1
EQ975333.1
FUFL01002675.1
BEWY01029460.1
CYSQ010365667.1
PDMP01000552.1
FARY01239302.1
FARY01427321.1
FARY01425706.1
FARX01329478.1
FARX01406273.1
FARY01417229.1
OEIJ01644468.1
FAUG01036511.1
FAUG01303807.1
FAUG01254191.1
FAUG01191781.1
FAUG01144399.1
FAUG01118515.1
FAUD01384215.1
FAQE01398986.1
FARY01281722.1
FARX01394745.1
FAUG01308270.1
FAQE01380339.1
FASI01020420.1
PRDE01097327.1
PRDE01057479.1
PRDE01058670.1
PRDE01213107.1
PRDE01028899.1
PRDE01055815.1
PRDE01029916.1
LBLN01048289.1
LBLN01013636.1
LXGH01304219.1
LXGH01438901.1
LXGH01144969.1
LXGH01401716.1
LGJD01076846.1
LGRI01030315.1
LBLN01013746.1
LXGH01252375.1
LGJD01013565.1
LBLN01022524.1
LBLN01005274.1
FARO01159535.1
FARO01182148.1
FARO01182147.1
LXGH01249078.1
LXGH01487046.1
LXGH01272574.1
LXGH01497302.1
LGJD01031082.1
LGRI01023725.1
LBLN01049785.1
LBLN01049786.1
LXGH01245371.1
LXGH01471324.1
LGJD01058322.1
LGJD01087667.1
LBLN01043998.1
LBLN01128482.1
LBLN01022029.1
FARO01020150.1
LXGH01289682.1
LXGH01310811.1
LXGH01396168.1
LGJD01086524.1
LXGH01144074.1
FASG01299382.1
PTJI01001199.1
BAYF01059096.1
BAYF01051040.1
FAPN01186291.1
FAQJ01318130.1
FAQS01150387.1
FAUG01065424.1
FAUB01205888.1
FASJ01096289.1
FARV01140008.1
FARB01124964.1
FASD01239986.1
FAQT01311309.1
BAYF01051039.1
FASG01064480.1
UWOG012432493.1
OFSG01041952.1
CBTL0104157858.1
OMKT01017718.1
OMKT01010622.1
AAAA02048553.1
AAAA02038519.1
KB207365.1
LMAV011216335.1
LMAV011953390.1
LMAV012871400.1
LMAV010913792.1
LMAV011894858.1
FAQS01407145.1
FAQS01380101.1
FAQS01414545.1
QYSC01100069.1
FARX01048864.1
CEGH01261552.1
CEGH01131463.1
CEGH01194042.1
CEGH01099445.1
ATAC01001980.1
AFSP02229956.1
FARX01089604.1
FARY01060224.1
FARX01093072.1
ATAC01001796.1
FARY01000047.1
LBLN01005622.1
FASB01010627.1
AFSP02310126.1
FLTD01007232.1
FLTE01003224.1
JMFU01049418.1
ALJY01002176.1
AVOS01001301.1
AFTF01000124.1
LKHF01133396.1
RJVQ01000034.1
LOQJ01008857.1
PEQF01065097.1
PEQF01070652.1
CBTL0111012801.1
PEQF01077466.1
CAJX010048643.1
PIVW01001000.1
LMTP010578900.1
BFEA01000846.1
CBTL0103561775.1
LK121503.1
LPNX010460281.1
LK327830.1
FAMN01002143.1
LK237410.1
FABP01000536.1
LPNX010006559.1
LPNX010261902.1
LPNX010547052.1
LPNX010096406.1
FAGC01002261.1
KV773678.1
LPNX010255247.1
ODGO01494671.1
PDMP01003202.1
JXNX01000229.1
QLBA01000193.1
FXEC01020050.1
QZFA01001488.1
ODGO01629435.1
ODGO01624494.1
LOLC01000922.1
ODGO01688389.1
ODGO01575386.1
ODGO01554076.1
FBXV01341625.1
AAHY01773003.1
BEYV01031289.1
HG387681.1
OEIJ01455808.1
AFSP02245026.1
ATAC01002603.1
PTJP01460616.1
QPHH01000494.1
ASJK01084839.1
ODGO01658760.1
OEIJ01554719.1
AGQR02003983.1
QLAN01000183.1
UTRS01000150.1
CAJW010001700.1
PDMP01002559.1
CSTN01001182.1
CVMW01121559.1
CVMW01136928.1
LYGX01000103.1
LYFV01000325.1
CVMW01018326.1
AHJF01028807.1
CVMW01095349.1
LVEH01017764.1
LVEH01043779.1
KE116096.1
FUEF01005786.1
KE119512.1
CH401589.1
CCYC012107129.1
LGJD01031350.1
LGJD01103362.1
JXLM01001639.1
JXLM01003245.1
JXLM01003588.1
DF978358.1
JXLM01007321.1
LS722269.1
FLTC01006502.1
FLTF01002958.1
FLTE01001970.1
FLTG01002814.1
FLTD01003766.1
FMHP01041005.1
OEIJ01509187.1
BBOV01509773.1
NIVO01017995.1
ADDD02217547.1
ADDD02263864.1
ADDD02102945.1
ADDD02195375.1
ADDD02075743.1
ADDD02261310.1
ADDD02078754.1
MCGX01095473.1
FUEF01019734.1
DF977935.1
FABT01000529.1
LK294632.1
LK294845.1
LK294852.1
LK294939.1
QYSC01088351.1
FXDW01004459.1
LGHW01009195.1
ODGO01555763.1
ODGO01576946.1
ODGO01649576.1
ODGO01682662.1
ODGO01621972.1
ODGO01594348.1
ODGO01532533.1
ADBW01000016.1
AFSP02243524.1
PRDE01053323.1
PRDE01176080.1
PRDE01208162.1
PRDE01168708.1
PRDE01058313.1
BATV01101035.1
BATV01206383.1
BATV01094063.1
BATV01097122.1
BATV01100784.1
BATV01099274.1
AFSA01693521.1
LXGH01302745.1
LGJC01040440.1
CAJX010056496.1
LGJC01040472.1
LGJC01099197.1
LGJC01114752.1
MWMC01027960.1
KL551084.1
KL551093.1
CDFD01055957.1
LNSY01265287.1
KL551096.1
NFME01139281.1
KL551107.1
LNSY01265040.1
KL551109.1
LGRI01007506.1
LGJD01082118.1
LGRI01011856.1
LGRI01068630.1
AFSP02258803.1
FLZF01000306.1
ODGO01706796.1
BFCK01000827.1
QGKP01000183.1
QYJT01000081.1
QLAI01000101.1
AJRH01000151.1
ODGO01612969.1
CAOK01162131.1
CBTL0106083189.1
CBTL0100903772.1
FLRE01001215.1
FLRE01000691.1
LFHF01000135.1
QPHQ01000237.1
NADX01000227.1
BFCV01000185.1
PPYJ01000102.1
QEKD01000173.1
NTVN01000058.1
NUYD01000111.1
NVBM01000102.1
NTZD01000163.1
NVAE01000055.1
LKMI01000029.1
QKNT01000751.1
FPMB01000003.1
QLDE01000087.1
QLBZ01000129.1
QLBM01000086.1
NABI01000088.1
PYVO01000328.1
AKPL01000008.1
APIH01000023.1
APII01000020.1
JHDV01000067.1
NADW01000183.1
LEHF01000209.1
FUFS01000212.1
JXQN01000216.1
QLBB01000929.1
NTIU01000079.1
BFCU01000271.1
MWRU01000014.1
QLAV01000123.1
MPTV01000094.1
UVVQ01000048.1
LYIQ01000106.1
LYIQ01000105.1
MPTI01000068.1
CVWE01000778.1
QGNU01001748.1
QLAY01000200.1
MTHY01000269.1
LXMV01000110.1
APIF01000025.1
QLBC01000093.1
NMUL01000143.1
PYWK01000029.1
PCLX01000002.1
NRGE01000098.1
LJRX01000275.1
FRWH01000275.1
JPIU01000031.1
QGKP01000089.1
BGRS01000104.1
LVKL01000049.1
CLCE01000874.1
QLYT01000090.1
APIJ01000041.1
FXDZ01001448.1
LACU01019724.1
LACS01021675.1
MATP01012767.1
PTJR01432024.1
NHNX01000151.1
NHNX01000230.1
NHNX01000221.1
NHNX01000252.1
NHNX01000259.1
NHNX01000158.1
NHNX01000203.1
NHNX01000189.1
NHNX01000179.1
PEGC01000812.1
LACT01024036.1
FCOS01024944.1
QZFA01001453.1
AFRA01004815.1
JWPT01000388.1
LOQK01001104.1
LLXL01005091.1
AFSP02214485.1
PUCA011709587.1
PUCA014579920.1
PUCA013447340.1
PUCA012036564.1
PUCA011715087.1
PUCA011641722.1
PUCA010902100.1
LUAT01015327.1
LOLD01001882.1
CBTL0105538203.1
CALP014268225.1
CALP015195222.1
LOLD01003354.1
LOLD01001652.1
LOLD01000430.1
LOLC01007208.1
CCJR012386584.1
CAJW012660962.1
PUCA011745657.1
PUCA015180820.1
CALP013223114.1
CBMM010031595.1
LOLD01003192.1
CAJV01131046.1
CBLZ011001961.1
LOLC01005278.1
APLB01048859.1
DLUA01008666.1
PUCA011028715.1
PUCA011863039.1
MXPZ01060356.1
LOLC01001099.1
CBTL0103476868.1
ODGO01001047.1
KL548444.1
KE140568.1
KE140145.1
KE140522.1
KE139972.1
FLRE01001689.1
FLRD01001893.1
FLRD01001571.1
FLRD01001282.1
MPGL01000965.1
KE140527.1
KE140495.1
KE141021.1
AFSP02224038.1
ODGO01615318.1
LYTE01050604.1
NKXL01131071.1
AAAA02044261.1
FUEF01020261.1
FARY01388384.1
FAQF01170018.1
FAUD01075062.1
FAQG01000707.1
FAQF01163755.1
PJAE01033850.1
FASB01288726.1
FASB01084551.1
FASB01160643.1
FASB01154077.1
FASB01155668.1
FASB01026756.1
LXGH01389897.1
FUEF01021866.1
LWKT01001497.1
LWKT01003244.1
LTAH01042878.1
LTAH01060806.1
LTAH01123758.1
LTAH01060620.1
LGJD01055591.1
AUPI01010585.1
DF963702.1
LGJD01047222.1
AHJF01012302.1
LGJD01096348.1
LGJD01044121.1
LGJD01062619.1
ODGO01494983.1
ODGO01495044.1
ODGO01495071.1
ODGO01495074.1
ODGO01500621.1
LVEH01013301.1
LVEH01004494.1
LVEH01004962.1
LPNX010087532.1
LPNX010356488.1
FABT01000520.1
FAMN01000152.1
LPNX010096902.1
LPNX010716009.1
FABQ01001476.1
CZRN01001257.1
LK085288.1
LPNX010582157.1
LPNX011205711.1
LPNX010818650.1
FABQ01001375.1
LK204920.1
NCWS01000130.1
JNXK01000100.1
FARV01255216.1
FAPO01185681.1
FASS01017638.1
BDML01535471.1
BDML01319630.1
JZKD01S0433132.1
PGOL01001552.1
JMBQ01000695.1
CBTL0107711466.1
ODGO01652903.1
ODGO01395268.1
ODGO01547483.1
ODGO01713158.1
ODGO01546270.1
ODGO01648108.1
ODGO01466238.1
LGJC01120475.1
LGJC01125298.1
FARO01070302.1
FARN01231807.1
FARO01136459.1
FARO01057187.1
FARO01153164.1
FARO01021603.1
FARN01313162.1
LVFB01000062.1
CSZP01003467.1
FXWD01000094.1
FTRP01000045.1
FARY01033128.1
FAQE01210083.1
FXED01000067.1
PRDE01131387.1
BADI01000839.1
OBLE01190848.1
PDMM01002534.1
PDMP01000375.1
MCIT02086281.1
MCIT02045305.1
MCIT02046819.1
MCIT02061987.1
MCIT02043599.1
MCIT02055311.1
MCIT02072716.1
PTJQ01483910.1
PTJQ01036500.1
PTJQ01352848.1
PTJQ01130121.1
PTJP01300375.1
PTJP01135385.1
PTJP01155373.1
PTJQ01087126.1
PTJP01404543.1
PTJP01232674.1
LVEH01013555.1
LVEH01003816.1
LVEH01006051.1
LVEH01011497.1
LVEH01023521.1
QFFP01000739.1
LK321950.1
LPNX011132317.1
LK132381.1
LQNS02010853.1
DF209018.1
LBLR01004223.1
LBLR01010179.1
LBLR01007957.1
LBLR01020547.1
LBLR01003341.1
HG807755.1
HG807952.1
OEIJ01695994.1
OEIJ01660577.1
OEIJ01605444.1
FASI01290042.1
FARY01020364.1
ADDD02200091.1
FAUD01358461.1
FAUD01376028.1
FASI01031627.1
FASI01268357.1
FASI01268358.1
NKXL01150930.1
CEGH01183976.1
KQ198837.1
CEGH01331857.1
KQ190606.1
FAUG01239159.1
FAUG01306647.1
FARX01304244.1
FASI01176249.1
FLTG01000158.1
FLTG01005069.1
FAUG01297588.1
FASI01003313.1
PRDE01181140.1
PRDE01170441.1
KN816052.1
KN641458.1
AFSP02242073.1
KN650016.1
AFSP02291471.1
KN660268.1
KN639436.1
CBUG010023102.1
CSTQ01005266.1
ODGO01710798.1
ODGO01649032.1
ODGO01693457.1
FLRE01000385.1
CSTQ01003145.1
AAZX01022350.1
AAZX01022199.1
AAZX01023047.1
AAZX01023045.1
AAZX01021349.1
LXGH01298075.1
FAQZ01176885.1
FAQZ01253194.1
FAQZ01293966.1
FAQZ01059456.1
FAQZ01255459.1
FAQZ01156605.1
KN170952.1
AUPI01147314.1
FAQZ01226239.1
FAQZ01253413.1
FAQS01389368.1
FASJ01356862.1
FAQE01016409.1
FAQG01182938.1
FARY01136128.1
FAUB01163037.1
FAQC01117348.1
FARV01047740.1
FAQT01133488.1
FARY01269616.1
FAQG01279828.1
FAQE01371751.1
FAQG01086327.1
FAQS01400839.1
FASH01363483.1
FAQG01275740.1
FARY01076305.1
FAQE01099041.1
FARO01062378.1
FARN01321884.1
FARO01037080.1
FARO01066600.1
FAQG01289269.1
FARN01196092.1
FARO01009433.1
AHJF01000309.1
AHJF01002513.1
AHJF01002725.1
BATV01080102.1
BATV01113317.1
BATV01204293.1
ABGB01000417.1
CCMK012884102.1
UIGX01033121.1
UIRR01002458.1
AAHY01772923.1
BDFF01394209.1
FAUG01225614.1
FAPN01112816.1
FAPN01207933.1
FAPN01117934.1
FAPN01153750.1
FAPN01172852.1
FAPN01167598.1
PRDE01047809.1
QQSP01007792.1
QQSQ01001188.1
FLTF01003345.1
FLTG01022929.1
FLTD01002484.1
FLTE01000113.1
UWOF012202867.1
LGJC01014009.1
ALYI01000464.1
FAFB01001893.1
LK292671.1
DF233497.1
LK330336.1
LK310944.1
LK347604.1
OBIJ01004860.1
OBIJ01000502.1
OBIJ01005890.1
OBIJ01010127.1
ODGO01658789.1
ODGO01649233.1
ODGO01582921.1
ODGO01734447.1
FCOS01021995.1
ODGO01572363.1
QQTR01083250.1
LCTT01023671.1
QQTR01083374.1
CVMW01107803.1
ODGO01603841.1
ODGO01603853.1
ODGO01603912.1
ODGO01609181.1
MOSK01002078.1
FCOS01026948.1
CBMM010087954.1
OEIJ01565600.1
CAJW011544399.1
OAMR01003093.1
ALYI01002312.1
NTIU01000217.1
CRBZ01003179.1
NUYR01000082.1
NITR01000220.1
NVFT01000149.1
QLBE01000143.1
NVGS01000082.1
AVEA02000451.1
JQCU01000003.1
PODJ01000243.1
NUMF01000127.1
QORC01000131.1
QKNT01000764.1
NUWH01000136.1
LAMU01000226.1
NVLE01000091.1
QKNT01000768.1
UWDD01000063.1
JWHZ01000289.1
JRJL01000285.1
QNPM01000285.1
NKJS01000377.1
LRBH01000234.1
NVCW01000181.1
MWRV01000004.1
MPTT01000111.1
LLQK01000057.1
AMDX02000100.1
PCLC01000004.1
CNFV01003286.1
QLAP01000121.1
PDFS01000144.1
CSTK01000035.1
QLBA01000632.1
QLAR01000087.1
PQAD01000108.1
BFCT01000176.1
NKQX01000077.1
PNRN01000327.1
BFCO01000213.1
UKUW01000080.1
UTPI01000002.1
NKRE01000071.1
UTMK01000065.1
LMXU01000096.1
CCTT01000002.1
QKNT01000750.1
JNNT01000832.1
JUHX01000041.1
PTJQ01167183.1
JUTY01000236.1
JUDZ01001360.1
PJYI01001282.1
JNNS01000112.1
NKQF01000343.1
LUAT01009412.1
CBTL0107477324.1
CALP015221197.1
CBTL0102835985.1
LOLD01001412.1
CBTL0101635423.1
BFAE01022763.1
LPXJ01025343.1
CBTL0109340728.1
FYAB01259344.1
FYAE01512784.1
CBTL0100544699.1
CAJW011520455.1
LOLC01002553.1
LOLD01001726.1
BABK02007390.1
LVTN01020844.1
PGPE01187662.1
CALP013192939.1
CAIW01006429.1
AGQR02007624.1
FLRE01000222.1
FLZR01000184.1
LVEB01000161.1
KE140603.1
OEIJ01746908.1
ODGO01626607.1
ODGO01647067.1
ODGO01554577.1
ODGO01634048.1
FAGC01001949.1
LK234985.1
LOQJ01006357.1
LK213345.1
LPNX010831090.1
FARO01038844.1
CH984920.1
AAGH01030497.1
LPNX010889298.1
LPNX010133267.1
LK258752.1
DF196776.1
AWNI01000007.1
AUPI01059133.1
AJKK01169786.1
LXGH01343531.1
AJKK01047003.1
AEGA01005433.1
AUPI01059136.1
KQ003266.1
LXGH01135743.1
AUPI01059137.1
AUPI01059141.1
KQ002928.1
AUPI01059160.1
KQ003186.1
ODGO01735691.1
LOLC01001999.1
ODGO01722870.1
QPHH01001412.1
UIHZ01000098.1
BFCT01000183.1
LVJJ01000184.1
LOQK01001435.1
CBTL0103468639.1
LD112257.1
LD244733.1
CCMK012384776.1
CCMK012724959.1
BBOV01410984.1
CCMK012369352.1
CCMK012045051.1
CCMK011981340.1
CCMK010602405.1
CCMK011654619.1
CCMK011155695.1
BBOV01353403.1
JXPT01063759.1
MBSK01004537.1
CCYC016275671.1
LD094402.1
LD226878.1
BBOV01478353.1
BBOV01515056.1
MBSK01002852.1
ADDD02204739.1
ADDD02168498.1
KN160956.1
ADDD02278856.1
CEGH01367873.1
CAJV012488521.1
LNCG01198278.1
LNCG01253645.1
PTJP01209298.1
LNCG01152048.1
LNCG01217106.1
LNCG01230923.1
LNCG01204446.1
LNCG01209000.1
LNCG01050466.1
LNCG01036072.1
LNCG01064300.1
LNCG01235326.1
LNCG01119378.1
LNCG01020227.1
LNCG01226101.1
LNCG01219533.1
LNCG01168960.1
LNCG01190348.1
LNCG01077826.1
LNCG01052867.1
LNCG01224666.1
LNCG01196774.1
LNCG01260271.1
LNCG01046224.1
LNCG01181697.1
LNCG01162598.1
LNCG01025125.1
PTJP01417753.1
LNCG01119910.1
PTJP01167536.1
NBSK01009944.1
LNCG01261145.1
MWMC01025700.1
BEZZ01240170.1
BEZZ01268640.1
BEZZ01268691.1
KL546292.1
BEZZ01268785.1
KL550080.1
BEZZ01268985.1
KL545108.1
BEZZ01269521.1
KL544879.1
BEZZ01269553.1
KL552354.1
BEZZ01269660.1
KL555193.1
QYSC01121556.1
QYSC01066759.1
QYSC01047311.1
QYSC01066049.1
QYSC01123653.1
QYSC01066714.1
QYSC01043726.1
AORQ01048907.1
ADAS02014345.1
LACZ01042791.1
LADH01042721.1
LADA01042874.1
LACW01042839.1
LACV01042774.1
LADD01043250.1
LADB01042673.1
LWKW01140541.1
NNCF01113152.1
LADC01044052.1
LACZ01043900.1
LADB01043775.1
LADD01044304.1
LACX01043740.1
LADE01044124.1
LACV01043878.1
LGRI01081220.1
LXGH01418101.1
LGRI01002142.1
LGRI01091623.1
CCYC010350688.1
CCYC013427107.1
CCYC016444110.1
CCYC010662447.1
CCYC012525346.1
CCYC013225903.1
UIGX01023133.1
QMFK01001323.1
CCMK010169554.1
CCMK010719364.1
CCMK012286474.1
MPKX01139523.1
LGJD01104359.1
PDMP01007039.1
LGJD01061966.1
LGJD01038275.1
LGJD01089884.1
LGJD01045064.1
LGJD01108701.1
QQTR01090290.1
LXGH01321764.1
QQTR01026996.1
PRDE01003176.1
AFSP02280175.1
LGJD01012364.1
LGJD01012865.1
LGJD01023682.1
LGJD01018266.1
UCOK01004381.1
UCOL01029297.1
FLTE01004894.1
FLTE01003487.1
FARX01418846.1
BEZZ01247893.1
KL557155.1
KL551910.1
LNSY01269995.1
ODGO01734961.1
KL548905.1
BEZZ01197960.1
BEZZ01225509.1
KL558559.1
BEZZ01199228.1
BABP01079900.1
KL554779.1
KL549960.1
NESX01073851.1
PDBU01069057.1
KL557939.1
KL547222.1
LGJD01044652.1
JXPO01017179.1
FAQE01395012.1
FARV01012870.1
CM000698.1
MKYP02007051.1
AWUE01009239.1
MTTA01000189.1
AWUE01010657.1
JSYW01009096.1
LMAV013342913.1
LMAV013342898.1
FARV01025983.1
KD076412.1
LXGH01103405.1
AWUE01008825.1
AWUE01008824.1
AWUE01002125.1
LPNX010570966.1
KQ233732.1
AHJF01028801.1
LGJD01086440.1
CAOK01063893.1
CAOK01068303.1
UWJE01006820.1
CAOK01065910.1
CAOK01026759.1
CAOK01518104.1
CAOK01200064.1
CAOK01066461.1
LGJD01075621.1
CAOK01512448.1
CAOK01260683.1
CAOK01066323.1
AFSP02203252.1
CVRD01032194.1
KE116154.1
ODGO01601460.1
ODGO01727314.1
ODGO01614722.1
ODGO01592375.1
ODGO01511721.1
CBTL0103578261.1
ODGO01732456.1
ODGO01732282.1
ODGO01739249.1
CSTQ01001649.1
ODGO01623057.1
ODGO01630382.1
ODGO01453155.1
OEIJ01752652.1
ODGO01576691.1
OEIJ01606258.1
OEIJ01704682.1
ODGO01654382.1
ODGO01636292.1
UTMK01000018.1
CSTN01000118.1
ASJK01025293.1
OEIJ01628075.1
CBTL0100259621.1
FLRE01001425.1
FLRE01002212.1
CSTQ01004193.1
ABBZ01004054.1
CUUH01000027.1
CBTL0103010932.1
CBTL0105324871.1
FLRD01000359.1
JMBQ01001135.1
FLRE01001066.1
KE558731.1
LXGH01452747.1
QQSQ01001175.1
OEIJ01551436.1
CAJX010837675.1
CAJX010002877.1
AWUE01003959.1
CAJX010027605.1
LLWS01002104.1
MATP01007219.1
LMYL01003129.1
ACQK01007993.1
FLTF01010410.1
FLTD01001613.1
FLTF01006112.1
FLTG01021917.1
FLTF01004475.1
FLTD01004063.1
FLTF01010585.1
FLTG01028222.1
FLTD01002185.1
FLTG01022023.1
FLTF01005804.1
FLTF01006984.1
FLTD01002037.1
FLTG01019958.1
FLTF01008557.1
FLTF01004454.1
FLTG01027778.1
FLTD01000437.1
LTAH01018397.1
DF963587.1
FUEF01004270.1
CCYC012030380.1
KD459548.1
CCYC012775134.1
LXGH01395198.1
LXGH01237914.1
LXGH01444250.1
LXGH01322804.1
LXGH01220226.1
LXGH01392424.1
LXGH01185374.1
LXGH01005340.1
LXGH01337254.1
CCYC014687940.1
CCYC011041767.1
CCYC012292343.1
CCYC013322339.1
CCYC011143192.1
LXGH01403871.1
LXGH01110295.1
LXGH01140107.1
LXGH01049840.1
LXGH01140530.1
LXGH01114597.1
LXGH01246544.1
LXGH01335887.1
CCMK012335564.1
PRDE01000279.1
AFSP02260484.1
QQTR01063789.1
QQTR01014202.1
FARO01089959.1
FARO01036937.1
FARO01009527.1
FARO01143309.1
FASH01352835.1
FAQE01333925.1
FARY01014895.1
FAQG01280213.1
FAQE01304572.1
FAQG01262739.1
FAQE01355543.1
FAQE01396610.1
FARY01221987.1
FARY01397413.1
FAQS01412541.1
FAQE01259714.1
FARY01414002.1
FAQG01251648.1
FAQE01022964.1
FARY01129216.1
LJSA01000286.1
PYPZ01000567.1
CBMN010264933.1
CKYY01000080.1
PVDJ01000046.1
ABBZ01003288.1
PYPZ01000564.1
CGZQ01000108.1
CMKS01000067.1
NKQF01000742.1
PJAE01046657.1
LIEC01000760.1
CAJW010034898.1
OEIJ01540022.1
AWOL01S0501709.1
AFPV01005729.1
AGQR02005082.1
KI545759.1
KN002041.1
ASJK01044364.1
PJAD011130528.1
LLWD01006388.1
LADG01043318.1
LADD01043083.1
LUUE01000032.1
LUUC01000110.1
LUUE01000010.1
KQ002916.1
CCMK011250508.1
AUPI01088691.1
AJKK01118436.1
CCMK012309004.1
CCMK012303498.1
UWOF012208416.1
AUPI01007927.1
UWOF012213546.1
UWOF012214526.1
AJKK01118438.1
CAJW010004727.1
KQ002931.1
AJKK01118445.1
AUPI01027148.1
KQ002932.1
KE559151.1
AAWT01059302.1
JXMZ02041163.1
FAQS01396290.1
FARX01045798.1
FARY01001506.1
FXDZ01010594.1
LGJD01004247.1
KL403839.1
ATCM03090301.1
LGJC01098431.1
LGJC01117853.1
LGJC01005401.1
LGJC01055059.1
CEGH01243280.1
CEGH01291769.1
CEGH01350983.1
CEGH01057072.1
CAJX010055564.1
CAJX010007372.1
CAJX010018766.1
PRDE01194184.1
PRDE01108269.1
PRDE01108268.1
KB734765.1
AGCT01031012.1
AGCT01064478.1
AZRP01022974.1
NKQP01000370.1
ADBW01004349.1
ADBW01001795.1
KB737106.1
AFSP02229149.1
AFSP02229278.1
CBTL0111410219.1
AGCT01018040.1
AFSP02227492.1
NHTM01008800.1
CAJW011651530.1
AFSP02228286.1
MPGJ01001268.1
PDMQ01000609.1
AFSP02229312.1
AFSP02229313.1
AFSP02229916.1
NKQP01000161.1
PEDP01011228.1
PRDE01093446.1
PRDE01195091.1
PRDE01138156.1
CVMW01120794.1
JXPL01095306.1
KB734819.1
JXOX01024492.1
AFSP02225542.1
AFSP02227336.1
AFSP02230678.1
AFSP02232120.1
CCYC015703913.1
CBTL0103468516.1
AFSP02231526.1
AFSP02235654.1
AGCT01051687.1
MPGJ01001253.1
KB735677.1
NHTM01022855.1
AFSP02228751.1
AFSP02228308.1
AFSP02228309.1
AFSP02228616.1
AFSP02238388.1
AFSP02231646.1
NKQP01000797.1
AFSP02229137.1
KB736213.1
CCYC016670069.1
MBSW01000480.1
CCYC014084918.1
LBLN01082081.1
CCYC011157103.1
CCYC013895460.1
CCYC014831151.1
JXPO01030143.1
LXGH01496566.1
LXGH01272023.1
JXPU01095142.1
JXPU01193144.1
JXPU01202111.1
PRDE01198199.1
QQSO01001163.1
FARX01413462.1
FAUG01068671.1
FASI01013747.1
FARX01248120.1
FASI01013746.1
FLTG01003050.1
BBOV01510022.1
BBOV01517121.1
BBOV01506316.1
BBOV01522582.1
QVOL01009225.1
ASJN01058840.1
JRUE01000136.1
ASJK01069066.1
AZRP01052557.1
NNCF01144077.1
NNCF01133116.1
FLZK01000357.1
FLZM01000386.1
FLZK01000536.1
FLZM01000543.1
FLZI01000326.1
FLZI01000881.1
OEIJ01630946.1
ODGO01679770.1
ODGO01681453.1
ODGO01684214.1
ODGO01538919.1
CEGH01144343.1
CEGH01382833.1
CEGH01263258.1
CEGH01015289.1
CEGH01241837.1
CEGH01274354.1
FARV01265593.1
ODGO01647452.1
ABGB01000145.1
LUVX01006568.1
LUVX01059424.1
FAUG01144768.1
FARX01412605.1
FARY01349815.1
FAQE01367532.1
FASH01363011.1
UWOG012679188.1
LBFM01033314.1
JEMT01006426.1
NQMI01000367.1
JARB01008506.1
KB741596.1
NKXL01099202.1
CWKB01007379.1
FAQG01196328.1
CEGH01335463.1
CEGH01117282.1
CEGH01263924.1
FARN01291907.1
FARO01003785.1
FARO01014748.1
FARO01034389.1
FARN01221511.1
FARN01327839.1
FARO01014868.1
FARO01046154.1
FARN01351504.1
FARO01014248.1
KD333406.1
DS027943.1
KE115602.1
CCYC012625419.1
FARO01185565.1
FARN01335147.1
FARO01042976.1
FARN01313388.1
FARO01007149.1
FARN01348815.1
FARO01054765.1
FARO01053116.1
FARO01076332.1
LGRI01039636.1
LXGH01493895.1
LGRI01007698.1
LGJC01080965.1
FASQ01278581.1
FARB01500399.1
FASQ01212056.1
LXGH01012711.1
LXGH01205863.1
LXGH01205675.1
LXGH01300759.1
LXGH01217212.1
LXGH01058244.1
LXGH01257672.1
LXGH01141619.1
LXGH01113409.1
OCRX01000247.1
OCOD01000058.1
OCQV01000162.1
CEGH01127862.1
CEGH01056313.1
CEGH01250893.1
CEGH01096195.1
CEGH01026687.1
FAQE01399935.1
CVMW01036883.1
ADAS02014131.1
QVWM01000817.1
AJIL01007533.1
ASPP01018246.1
PRDE01102128.1
LMAV011127438.1
LMVA01100257.1
LMVA01100264.1
UWOG011860823.1
LMVA01100265.1
AFSP02240041.1
KD495960.1
LMUZ01048205.1
KD185552.1
LGJD01018248.1
LXGH01248040.1
NPIT01003424.1
LGJD01026090.1
CCYC014180181.1
AHJF01009614.1
LACT01024347.1
LACU01019997.1
LACS01021946.1
AJIL01008355.1
NNCF01085622.1
UCOJ01011531.1
FAPN01218198.1
AFSP02238762.1
FAUG01242254.1
FAUG01245128.1
FAUG01137855.1
FAQE01365002.1
FARX01089077.1
FARX01279910.1
FARY01312964.1
FASG01202607.1
FARV01213315.1
FASI01035094.1
FLTG01000099.1
FAUG01245817.1
FAQE01402000.1
FARY01419896.1
PRDE01045092.1
FAUG01277437.1
FLTG01018132.1
LNCG01258496.1
LNCG01058097.1
LNCG01060520.1
LYFV01000978.1
CVMW01070288.1
LYFV01000980.1
CVMW01030795.1
LYFV01000989.1
LYFV01000992.1
LGJC01103633.1
PRDE01057828.1
PRDE01104828.1
AFSP02260497.1
PRDE01150525.1
PRDE01119897.1
AFSP02271507.1
PRDE01083410.1
PRDE01071966.1
AFSP02234050.1
AFSP02236686.1
PRDE01110392.1
PRDE01123581.1
PRDE01126064.1
AFSP02296120.1
LGRI01057527.1
LGRI01090678.1
LGRI01060189.1
LGRI01024929.1
LGRI01050943.1
LGRI01024770.1
LXGH01216172.1
LGRI01061320.1
LGRI01065246.1
LGRI01018499.1
LGJD01054412.1
LGRI01005094.1
LGRI01042265.1
LGJD01040775.1
LGRI01056112.1
FARO01066025.1
LGJD01045600.1
LGRI01020282.1
LGRI01048972.1
LGRI01054747.1
LGRI01111455.1
LGRI01112641.1
LGJD01051616.1
LGRI01078070.1
LGRI01017110.1
LGRI01059759.1
LGRI01014055.1
QKXD01021112.1
LXGH01040423.1
LGRI01099961.1
LGRI01029328.1
LXGH01031627.1
LXGH01435606.1
QKXD01040648.1
LGRI01021527.1
LGRI01109322.1
LGRI01099718.1
LGRI01121668.1
LGJD01081271.1
LGRI01035515.1
LGRI01070258.1
LGRI01014811.1
LGRI01083660.1
LGRI01048868.1
BEYV01061051.1
LXGH01320493.1
LXGH01081059.1
LXGH01492873.1
FARV01254270.1
LOLC01005340.1
LPNX010079476.1
CVMW01136454.1
AANU01137321.1
JSUE03087048.1
FXED01000433.1
LK235018.1
MEHO01631931.1
MEHO01158048.1
FXDW01002448.1
BBOV01503374.1
MBSK01003567.1
FAUD01293199.1
LYTD01035422.1
FAUG01292411.1
FARY01409858.1
FASI01049193.1
FAUG01270710.1
FAUG01285847.1
FASI01049194.1
UWOG012699103.1
UWOG012727126.1
UWOG012727169.1
FARV01272103.1
FASG01190861.1
PTJI01001689.1
QYSC01016559.1
FARX01019072.1
UWOG012727199.1
FASG01075918.1
UWOG012727361.1
UWOG012727395.1
FAUG01149218.1
FAQE01382815.1
FASI01083601.1
FAQE01361779.1
FAUG01149302.1
LYFR01000017.1
NBSG01003580.1
AEIW01001724.1
AJXJ01000781.1
AJXH01000125.1
PRDE01160500.1
AJXH01000084.1
CVMW01084341.1
AZRP01025294.1
CVMW01091958.1
CVMW01052302.1
LNCG01203472.1
LNCG01243213.1
LNCG01203532.1
LNCG01203535.1
LNCG01203621.1
LNCG01203622.1
CCYC016498295.1
FLTE01005816.1
FLTD01009152.1
FLTE01005817.1
CCYC014734826.1
FLTE01005828.1
NIVO01021079.1
PDBU01047358.1
NIVO01017629.1
NIZD01139312.1
CCYC010858868.1
FLTE01005851.1
CCYC011894049.1
FLTE01005858.1
NIVO01006161.1
FLTF01008227.1
FLTD01001432.1
MSRF01000253.1
NIVO01042863.1
FLTF01011695.1
FLTD01001448.1
ADDD02084215.1
MCGX01055392.1
FLTD01001469.1
CBTL0108484655.1
CBTL0104791213.1
PEQF01033641.1
PEQF01058235.1
CBTL0107875208.1
CBTL0100323947.1
CBTL0110855369.1
PEQF01044218.1
CBTL0108552235.1
FLTF01012064.1
FLTD01002277.1
FLTE01001983.1
FLTC01006261.1
FLTG01001046.1
KE906428.1
AWGZ01418695.1
AWGZ01248302.1
AWGZ01421695.1
AWGZ01421686.1
AWGZ01393510.1
AWGZ01437637.1
KE860783.1
KE907828.1
AWGZ01431102.1
AWGZ01435205.1
AWGZ01347146.1
FAMN01002385.1
FABQ01000675.1
LK140327.1
FABP01001260.1
OBIJ01002234.1
FVPM01004671.1
LXGH01091902.1
LXGH01225898.1
LXGH01340298.1
LXGH01075729.1
LXGH01121651.1
LXGH01264354.1
NYXK01000121.1
PCBZ01000116.1
AWGZ01366776.1
AWGZ01438191.1
AWGZ01420016.1
AWGZ01341522.1
ODGO01702126.1
AWGZ01414207.1
AWGZ01355653.1
AWGZ01416563.1
AWGZ01402251.1
LBLN01066460.1
LXGH01098864.1
LBLN01066645.1
LXGH01187132.1
LBLN01066646.1
LGRI01001234.1
LBLN01087591.1
LBLN01066647.1
LBLN01066659.1
LXGH01320355.1
LBLN01066660.1
AHJF01022701.1
LBLN01083903.1
APKU01000347.1
PTPV01000133.1
JJOH01000115.1
LPXM01000066.1
BAGE01000082.1
RJQC01000007.1
FARP01294449.1
FASX01106701.1
FASH01362431.1
NKXL01168294.1
DS621249.1
JXOR01001510.1
CAQS01019382.1
FMAL02030827.1
KQ976674.1
CCOE01002690.1
NJRP01002744.1
CAOK01203270.1
MKYP02007780.1
AWUE01003922.1
LXGH01439909.1
RDRV01001391.1
AYRZ02007432.1
AAAA02042722.1
AAAA02037088.1
LD139054.1
LFUD01005647.1
APKU01000363.1
PRDE01102145.1
APKU01000364.1
APKU01000365.1
APKU01000366.1
APKU01000380.1
OCTJ01000044.1
BEZZ01258430.1
MWMC01024853.1
KL550326.1
JPXE01292409.1
CBTL0100823656.1
KN000543.1
MIXG01000106.1
MIWG01000104.1
LVEH01018391.1
LVEH01018403.1
LVEH01018410.1
LVEH01018414.1
LVEH01018445.1
LVEH01018447.1
LVEH01018454.1
OEIJ01746789.1
ODGO01724547.1
CCMK012992359.1
CCMK012992377.1
CCMK010346773.1
CCMK012947680.1
CCMK012992634.1
CCMK012903663.1
CCMK012992661.1
CCMK010128885.1
CCMK012992689.1
UWOF012211643.1
CCMK010320746.1
CCMK012992721.1
LGJC01074486.1
CBUG010014381.1
ODGO01548211.1
ODGO01470879.1
ODGO01685380.1
ODGO01699801.1
CBUG010021856.1
OEIJ01621430.1
ODGO01628917.1
PRDE01174431.1
PRDE01174461.1
PRDE01017676.1
PRDE01017678.1
LXGH01477944.1
PRDE01176517.1
PRDE01176578.1
KN641609.1
PRDE01017689.1
APKA01321060.1
FAQE01315235.1
APKA01353789.1
FAQE01395530.1
HG415171.1
LXGH01240370.1
PJAE01862945.1
PJAE01832244.1
FASB01257580.1
FLTF01011236.1
FLTC01002366.1
FLTE01000037.1
FLTG01000156.1
FLTD01000872.1
FASS01244204.1
FASS01228355.1
FASS01251331.1
FASS01263348.1
FASS01260079.1
FASS01129311.1
FASS01270954.1
FASS01230634.1
LD069297.1
LD201773.1
CH400030.1
CH400176.1
CH399714.1
LBLN01071836.1
LBLN01075761.1
CH399989.1
LBLN01053086.1
FARO01016368.1
FARO01016144.1
FARO01029659.1
FARO01093727.1
FARO01009451.1
FARN01300689.1
FARN01300690.1
FARO01049047.1
FARO01005038.1
FARO01010260.1
FARO01007451.1
FARO01022743.1
LXGH01521705.1
FARO01012620.1
FARO01009004.1
FARO01027763.1
FARO01016030.1
FARO01014589.1
FARO01000018.1
FARO01000541.1
FARO01008662.1
FASU01153816.1
FARO01008663.1
LNCG01185883.1
CAJV011666478.1
CAJV01059465.1
LNCG01215199.1
AFSA01728009.1
LNCG01185078.1
LNCG01225912.1
LNCG01060784.1
LNCG01238848.1
LNCG01136718.1
LNCG01046507.1
AFSA01845467.1
LNCG01070939.1
LNCG01079861.1
LNCG01254770.1
FAQS01383957.1
FARX01012339.1
FARY01033149.1
FASG01375864.1
FASG01375887.1
FAQS01117967.1
FASG01375892.1
FUEF01014483.1
CBTL0106417171.1
CBTL0104325278.1
CBTL0100168790.1
CAJW010003330.1
OEIJ01758716.1
ODGO01585434.1
ODGO01517593.1
ODGO01574019.1
ODGO01597954.1
CSTN01002119.1
ODGO01679754.1
ODGO01721358.1
LOLC01004957.1
MKCO01000223.1
NUKL01000085.1
NGAF01000688.1
JFBA01000114.1
QPHH01004622.1
LOLC01006697.1
LOLC01002365.1
CBQS011359509.1
LOLC01007582.1
BFAE01006237.1
CBTL0105885853.1
ODGO01129847.1
KE140151.1
KN002844.1
FARX01384780.1
JXHJ01031047.1
JXOZ01001839.1
LUVX01024826.1
KB465070.1
FAQC01394317.1
FAQG01279800.1
FAQG01110270.1
BBOV01035889.1
OMKT01028938.1
BBOV01524195.1
PJAD011454538.1
PJAE01025999.1
LGJD01007790.1
JXPT01046841.1
JXPT01028129.1
JXPT01054322.1
MATP01004148.1
KQ002424.1
CEGH01251780.1
FARY01425015.1
FARX01408294.1
FARY01409815.1
FARY01199273.1
FARX01380762.1
FARY01199274.1
FARY01418461.1
FARY01403576.1
FARY01320542.1
FARV01050719.1
FARV01269314.1
FARV01224924.1
FARV01198546.1
BEYV01062810.1
FLTF01011337.1
FAUD01144887.1
PRDE01126950.1
CH901852.1
LMAV010808302.1
FASB01028948.1
LMYM01005267.1
LMYM01003313.1
FAUG01050382.1
FARX01362121.1
FAUG01308085.1
FARY01417699.1
FASI01194832.1
FLTG01009482.1
FAQE01393685.1
FAUG01311286.1
NKQP01002123.1
NKQP01000425.1
AFSP02311552.1
AFSP02231934.1
AFSP02235145.1
PDMO01000411.1
NKXL01311935.1
CCYC015250261.1
CCYC014464299.1
CCYC012449441.1
CAJX010005889.1
CEGH01009136.1
FATA01278941.1
FASG01341383.1
FARV01190963.1
FAUD01394991.1
FASO01351178.1
FASO01357955.1
FASJ01355218.1
FATA01357890.1
FAUG01133681.1
FASG01244194.1
FAUB01262361.1
FARV01223236.1
FKIK01000222.1
FKIK01000235.1
JXPO01078919.1
LXGH01314441.1
NWMS01010088.1
NWMS01012066.1
LLKM01003484.1
LNCG01014192.1
LNCG01217750.1
ODGO01616840.1
CBTL0100953982.1
CBTL0105625300.1
ODGO01511446.1
OCSC01000165.1
FASQ01002112.1
CH400747.1
CH401098.1
LXGH01215398.1
EQ990116.1
EQ988284.1
EQ999313.1
FARO01096547.1
FARO01149677.1
FARO01088493.1
FARO01098734.1
FARO01072322.1
FARO01055406.1
FARO01176326.1
FARO01154990.1
FARO01093752.1
FARO01139989.1
FARO01160508.1
FARO01152871.1
FARO01035907.1
LXGH01255134.1
FARO01161128.1
FARO01009685.1
FARO01118799.1
LBLN01097118.1
CABT02000528.1
LXGH01163950.1
LGRI01073399.1
LGRI01046155.1
LGRI01124294.1
LGRI01004193.1
LGRI01031647.1
LXGH01077884.1
LMVA01101802.1
LGRI01111251.1
LXGH01474229.1
LGRI01012498.1
JUDZ01003584.1
JUDZ01003229.1
JMBQ01000683.1
OEIJ01596710.1
LBLN01025912.1
LBLN01027885.1
CBTL0110446613.1
CBTL0110753163.1
CBTL0109293997.1
CBTL0105334681.1
CBTL0102292955.1
CBTL0110414422.1
CBTL0110025683.1
CBTL0100921706.1
CBTL0100680055.1
CBTL0106847473.1
CBTL0110908138.1
LGRI01048740.1
LGJC01075875.1
LGJC01084697.1
LGJC01057631.1
LGJD01076393.1
JXPU01055004.1
AAAB01006240.1
AAAB01005857.1
FAQT01425916.1
FAQC01386032.1
FAQG01268540.1
FAQE01391010.1
LXGH01275980.1
QQTR01127703.1
QQTR01117663.1
AFSP02315379.1
QQTR01016621.1
QQTR01107897.1
PRDE01003154.1
QQTR01043649.1
QQTR01014020.1
LXGH01182420.1
LXGH01290956.1
LXGH01363649.1
LXGH01441537.1
LXGH01169429.1
LXGH01252744.1
LXGH01077445.1
LXGH01466712.1
LXGH01384203.1
FASG01374621.1
FARV01157893.1
FAQS01207324.1
FASG01325518.1
FAQS01207596.1
FAQS01207818.1
FASG01350072.1
FARV01024283.1
FAQS01221974.1
FASG01337679.1
FARV01236845.1
FAQS01222236.1
FASG01376657.1
FARB01361086.1
FATA01400312.1
FARB01497591.1
FARV01027487.1
FAQS01222380.1
FAUD01359934.1
FASG01153320.1
FARX01413088.1
FASI01030083.1
FATA01398295.1
FARV01210320.1
FAQS01414610.1
FASG01269893.1
FAQS01222688.1
FARX01098452.1
FAQS01222886.1
FARV01236594.1
LOLC01008114.1
ODGO01709326.1
ODGO01599162.1
ODGO01713787.1
CBUG010006085.1
ODGO01532553.1
ODGO01655127.1
MATU01124229.1
CBTL0104847341.1
ODGO01464266.1
OEIJ01512214.1
CBTL0103591138.1
CBTL0109250503.1
CAJW011525057.1
ODGO01464265.1
OEIJ01596098.1
AWOL01S0676785.1
KN004139.1
FLRE01000207.1
CBUG010012721.1
CBUG010017097.1
CBLZ012158536.1
FLZL01000184.1
ODGO01691688.1
MTHU01000352.1
BFCN01000305.1
CBTL0105393605.1
CAJV011557436.1
CAJV01018741.1
FUFL01003122.1
CYSQ012493306.1
CZLG011178741.1
CYSQ012967879.1
CZLG011205041.1
CYSQ012996800.1
CYSQ012537547.1
CYSQ012383746.1
CYSQ010369487.1
ODGO01688143.1
FATA01386722.1
PRDE01036351.1
FATA01394257.1
FASO01348939.1
FXDW01005386.1
FXDS01005432.1
FXEC01015977.1
LADD01046650.1
FXDP01001970.1
LACW01046396.1
LADG01046994.1
LADA01046412.1
LADC01046423.1
FXDY01001159.1
FARA01321995.1
JXLN01011381.1
FLTF01005478.1
LLKM01011986.1
LGJD01027294.1
JHUJ02007512.1
FASB01011644.1
PRDE01143078.1
FASB01000793.1
FASB01190000.1
FASB01013681.1
NIUS010270596.1
NIUS010468925.1
NIUS011141867.1
NIUS011432816.1
NIUS011337141.1
NIUS011165281.1
NIUS012266143.1
NIUS010670995.1
NIUS011913747.1
NIUS010697744.1
PRDE01177692.1
PRDE01170703.1
FASL01281185.1
FMHP01046137.1
OEIJ01491155.1
FAUD01396069.1
FMHP01024235.1
FXXK01005432.1
PDMO01002356.1
FASB01091052.1
FARW01324792.1
FAQF01272517.1
FARY01367059.1
KD416499.1
KD401488.1
KD081857.1
LXGH01093555.1
LXGH01410902.1
LXGH01472347.1
FUEF01014008.1
AHJF01010580.1
NKQP01002271.1
NKQP01002251.1
PRDE01029732.1
JXOR01001491.1
ADBW01000694.1
AFSP02236174.1
AFSP02278178.1
CBLZ011002175.1
CAJW011519938.1
NKQP01001182.1
NKQP01000172.1
AFSP02244015.1
CBLZ011004260.1
CAJW011531202.1
KB733862.1
NKQP01001169.1
KB737455.1
CBLZ010027927.1
CAJW012611663.1
FATA01397454.1
FATA01403934.1
FAUD01371189.1
FATA01404616.1
FASO01056614.1
FATA01405308.1
FAUD01394013.1
FAQG01294169.1
FAUD01399600.1
FASO01360455.1
FAQG01279893.1
FATA01229731.1
LGRI01122688.1
AHJF01015878.1
LRGB01009820.1
LRGB01007668.1
LRGB01009406.1
LOLD01001873.1
CYSQ012758396.1
PDMP01005566.1
CYSQ012728697.1
OEIJ01547834.1
AMYD01002874.1
PRDE01155956.1
PRDE01056230.1
PRDE01203340.1
PRDE01166072.1
LXGH01105506.1
AHJF01018976.1
AHJF01026381.1
CCYC012483683.1
CCYC010040053.1
CAJX010005400.1
CAJX010833025.1
CCYC014043152.1
LXGH01443173.1
JSUV01031137.1
JSUV01039731.1
JSUV01111717.1
JSUV01390929.1
JSUV01048872.1
JSUV01240334.1
JSUV01313641.1
JSUV01367069.1
JSUV01404731.1
JSUV01522097.1
JSUV01500900.1
LTAH01002620.1
QWYR01004338.1
AFSP02287699.1
KN645509.1
AFSP02259637.1
KN669526.1
PDMP01003955.1
PDMO01000174.1
FAQE01393829.1
FARX01391561.1
FAUG01170573.1
FASI01135592.1
FAQE01301225.1
FARX01328575.1
FARY01351786.1
FAUG01144443.1
FAUG01275062.1
LBLN01069199.1
LLWS01019456.1
AWUE01005435.1
FASH01338820.1
MATU01027439.1
LLWS01019602.1
MAMN01011559.1
AFSP02277351.1
LLWS01026386.1
LBLN01055384.1
FASH01347398.1
FASH01365654.1
FASH01313615.1
LBLN01088701.1
FASH01365387.1
NHTM01019832.1
AEGA01026966.1
LBLN01060285.1
FASH01351129.1
LLWS01023990.1
FASH01328127.1
AEGA01026666.1
FASH01365063.1
AEGA01006398.1
FASH01106785.1
LBLN01027557.1
LBLN01042877.1
FASH01210988.1
LBLN01040855.1
FASH01339255.1
LLWS01022151.1
MAMN01010173.1
AEGA01012387.1
FARY01411338.1
FARX01385385.1
FARY01413852.1
FASI01113327.1
FATI01127250.1
FLTG01001145.1
FARY01380495.1
MQQR01001447.1
LYJD01000100.1
LYJG01000100.1
LYIL01000283.1
LYII01000098.1
LYJD01000022.1
MQNW01001103.1
MQQR01001633.1
LYJF01000022.1
LYII01000037.1
LYIL01000257.1
LYJC01000089.1
MQPS01000039.1
MQPT01001241.1
MQQR01000813.1
LNCG01013329.1
LNCG01229424.1
LNCG01224537.1
FJWB02021493.1
QLNR01000169.1
QGNU01002534.1
QGNU01002608.1
QGNU01003040.1
FAQS01351136.1
FAQS01409038.1
FASA01318306.1
QYSC01008298.1
FAQS01389869.1
FARV01260630.1
QYSC01008301.1
FARX01082963.1
BEYV01018626.1
OEIJ01356784.1
FLTG01027622.1
FAQS01389785.1
FAQS01411515.1
FAUB01278529.1
FAQE01392770.1
ANFO01001619.1
PRDE01126600.1
KN660354.1
PRDE01157260.1
PRDE01115377.1
FAUG01301063.1
FAQE01359733.1
FASI01293020.1
FAUG01160525.1
FARY01356271.1
FASI01293019.1
FAUG01267754.1
AFSP02230281.1
AFSP02230285.1
AFSP02248329.1
AFSP02230291.1
AFSP02230299.1
NKQP01001863.1
KB741564.1
AFSP02231630.1
AFSP02231631.1
NKQP01001281.1
KB738256.1
AFSP02301372.1
AFSP02301404.1
AFSP02301454.1
FASD01278442.1
FMHP01013467.1
LACT01024378.1
CCMK012759026.1
CCMK012456444.1
CCMK012933180.1
CCMK010948579.1
CCMK012630118.1
CCMK012523339.1
CCMK012340382.1
CCMK010849028.1
CCMK011549111.1
UIGX01065754.1
CCMK010774384.1
LMZG01022739.1
LWBQ01000453.1
CCMK012234572.1
FUEF01017778.1
AEGA01005863.1
AJKK01159213.1
FAUG01059944.1
FAUG01228875.1
FASI01065058.1
CEGH01207348.1
FASG01098383.1
FASH01023707.1
FASG01002495.1
FASH01200173.1
FASG01195976.1
PTJI01001753.1
AFSP02262608.1
FASG01346879.1
FASG01147493.1
QYSC01009961.1
AFSP02241506.1
FASG01146544.1
OEIJ01624159.1
FASG01371842.1
AFSP02261829.1
FAUB01271518.1
FASG01115195.1
FASC01319437.1
FASC01336836.1
FASL01028496.1
FAQK01297430.1
FASC01068976.1
FASC01356748.1
FARN01029038.1
FASC01317707.1
FASC01334957.1
FAQK01289447.1
FASL01202667.1
CEGH01300284.1
CEGH01311167.1
LQIF01003020.1
CEGH01000789.1
CEGH01207245.1
PRDE01168556.1
PRDE01179405.1
PRDE01181729.1
PRDE01171708.1
PRDE01181400.1
PRDE01170188.1
PRDE01174228.1
PRDE01179201.1
PRDE01170659.1
PRDE01181386.1
PRDE01171607.1
PRDE01169938.1
PRDE01172732.1
PRDE01183776.1
PRDE01173193.1
PRDE01183022.1
PRDE01170299.1
PRDE01182165.1
PRDE01171767.1
PRDE01182801.1
PRDE01174295.1
PRDE01169036.1
PRDE01179916.1
PRDE01177604.1
PRDE01175146.1
PRDE01183420.1
PRDE01183504.1
PRDE01173617.1
PRDE01168668.1
PRDE01166600.1
PRDE01168304.1
PRDE01174094.1
PRDE01182982.1
PRDE01166223.1
PRDE01175019.1
PRDE01179294.1
PRDE01182159.1
PRDE01183226.1
PRDE01172093.1
PRDE01181602.1
PRDE01176673.1
PRDE01169174.1
PRDE01186601.1
PRDE01179648.1
PRDE01166781.1
PRDE01178784.1
PRDE01182736.1
ATCM03081334.1
ATCM03067512.1
ATCM03076510.1
ATCM03099743.1
CEGH01040453.1
CEGH01246685.1
CEGH01261449.1
CEGH01349914.1
CEGH01242587.1
CEGH01160553.1
CEGH01217424.1
CEGH01266989.1
FXED01000002.1
FXED01000014.1
BBOV01510061.1
BBOV01509755.1
BBOV01477936.1
OMKT01039211.1
OMKT01038148.1
BBOV01506138.1
BBOV01497473.1
OMKT01088152.1
BBOV01502275.1
OMKT01114407.1
OMKT01099685.1
CVRE01132974.1
FAUG01126321.1
UWOF012044529.1
BBOV01351919.1
BBOV01199094.1
BBOV01337200.1
FATI01169128.1
CYSQ012636106.1
BDMT010871861.1
BBOV01012756.1
FAUD01040009.1
MIEF01011403.1
LAVF01S005589.1
OOFF01065540.1
FASG01023363.1
FAUG01126320.1
FAUB01146451.1
OMLG01030195.1
JYHL01001550.1
CBTL0100771107.1
OEIJ01360780.1
NMUB01000796.1
FLTE01000003.1
FLTD01000291.1
OMKT01064899.1
OMKT01116389.1
MJUV01051080.1
FARO01129586.1
FARO01066319.1
FARO01001775.1
FARO01044344.1
FARN01119046.1
FARO01041725.1
PEKY01008659.1
PEKY01008764.1
LGRI01034143.1
PRDE01113603.1
PRDE01088712.1
LTAH01087751.1
FUEF01003873.1
AWGZ01431664.1
AACV01026743.1
AHJF01019947.1
LTAH01081496.1
AHJF01019061.1
LWKT01001351.1
LWKT01002754.1
AHJF01005882.1
FUEF01002104.1
KE116804.1
CAJX011868494.1
AACV01026163.1
AHJF01004101.1
LYFN01000238.1
LYFN01000994.1
LYFN01000085.1
LXGH01089477.1
LXGH01510195.1
LXGH01220890.1
LXGH01162527.1
LXGH01155739.1
LXGH01065260.1
LXGH01466370.1
LXGH01398376.1
LXGH01342842.1
LXGH01444675.1
LXGH01283622.1
LXGH01040711.1
LGRI01001802.1
LGRI01087711.1
LGRI01007917.1
LGRI01088236.1
MEHO01490466.1
LGRI01115821.1
LGRI01003338.1
LGRI01011904.1
KB908928.1
KB909916.1
KB909919.1
LK279349.1
LK344176.1
LPNX010625504.1
FAGC01002233.1
LK083778.1
LPNX010292129.1
CBTL0100201931.1
CBTL0100787569.1
CBTL0103878621.1
CBTL0104958604.1
CBTL0106826394.1
MXPZ01060133.1
MXQA01065534.1
LIHL01074972.1
CBTL0103095649.1
CBTL0101947385.1
LXJM01068904.1
LMTP014133561.1
LK094404.1
LK241332.1
CBTL0100807261.1
CBTL0100966042.1
CBTL0101996006.1
CBTL0104921348.1
CBTL0105162213.1
CBMN010034167.1
CBTL0104873337.1
DF219097.1
LK176243.1
FAMN01002340.1
LVEH01003673.1
LVEH01003678.1
LVEH01003679.1
LVEH01003680.1
LVEH01003696.1
LVEH01005390.1
LVEH01005392.1
LVEH01005395.1
LVEH01005397.1
LVEH01005417.1
LVEH01007839.1
LVEH01007840.1
LVEH01007841.1
LVEH01007842.1
LVEH01007886.1
LVEH01009085.1
LVEH01009087.1
LVEH01009088.1
LVEH01009089.1
LVEH01009090.1
LVEH01009092.1
LVEH01009093.1
LVEH01009158.1
CCMK010145308.1
CCMK012668752.1
CCMK010145317.1
CCMK012364005.1
CCMK012829526.1
CCMK012979751.1
CCMK010692612.1
CCMK010145364.1
CCMK012365565.1
CCMK010146312.1
ODGO01603095.1
ODGO01599184.1
ODGO01520579.1
ODGO01740972.1
ODGO01672094.1
CBLZ012273385.1
CAJW012660266.1
LOLC01009547.1
ODGO01704753.1
ODGO01649825.1
FARY01339637.1
FARY01141883.1
FARY01404720.1
FARY01352992.1
FARY01396440.1
FARN01320648.1
FARY01301451.1
FARY01348605.1
FARY01400295.1
FARY01397916.1
FARO01128322.1
FARY01320278.1
FARY01408480.1
FLTG01002936.1
FAUG01310815.1
FARX01404022.1
FAUG01256997.1
FAUG01056076.1
FLTG01017326.1
FLTG01013464.1
FARY01261737.1
FARY01329012.1
NIVO01040483.1
KQ184517.1
CEGH01274539.1
FAQF01283962.1
FASG01365921.1
AFSP02242358.1
PRDE01081684.1
PRDE01103612.1
PRDE01078458.1
AFSP02261110.1
AFSP02258597.1
PRDE01144996.1
AFSP02252881.1
AFSP02257494.1
PEDP01006824.1
AEHI01033789.1
AEHI01034330.1
AEHI01034853.1
AEHI01034398.1
FUEF01017388.1
AEHI01034491.1
AEHI01035368.1
FUEF01014797.1
AEHI01035467.1
AEHI01035605.1
FASB01011720.1
FASB01029510.1
LGJD01023193.1
LGJD01019709.1
FAQE01399769.1
ATAC01002142.1
FAQS01414168.1
KB207686.1
FARX01078881.1
FAQE01362113.1
FASG01191446.1
FASH01326327.1
ATAC01002003.1
FARO01182994.1
FARV01111735.1
FARX01072233.1
FAQS01340313.1
QYSC01020391.1
FAQS01405041.1
FARX01026974.1
QYSC01020141.1
FAQS01413460.1
FASA01304143.1
FARY01122316.1
LXGH01141363.1
LXGH01494950.1
JRKL01095861.1
LD092011.1
LD224487.1
CCYC015784296.1
LD073201.1
LD205677.1
LBLN01075506.1
LXGH01298743.1
FARO01181096.1
LXGH01345955.1
LXGH01401299.1
LXGH01253800.1
LNCG01188937.1
LNCG01182871.1
KI542475.1
ODGO01605991.1
FXDY01003407.1
FXDR01003402.1
FXDS01003653.1
FXDW01002522.1
FASG01159396.1
AFSP02254054.1
FASH01342727.1
JXPU01023626.1
JXPU01094172.1
JXPU01020421.1
JXPU01202073.1
CAJX012071684.1
AACV01026744.1
AACV01029981.1
AHJF01022567.1
ADDD02110230.1
LYTE01045533.1
LYTB01028496.1
NKXL01300953.1
LYTB01027851.1
ADDD02186726.1
LWKS01040605.1
CH400748.1
ADDD02218400.1
LYTD01035711.1
LYTB01024280.1
FASG01348502.1
LYTE01041563.1
NKXL01289987.1
AAAA02041776.1
AFFI02004934.1
JH839028.1
KB457347.1
LYTB01028940.1
JXOX01031534.1
JXOY01000139.1
LYTB01029177.1
KB460339.1
KB457237.1
LYTB01028731.1
LYTB01019329.1
KB460300.1
AFFI02002620.1
LYTB01024928.1
PRDE01062614.1
PRDE01062615.1
CAJX010057552.1
MATP01014326.1
MATP01007973.1
QMFK01003393.1
PJAE01876361.1
QMFK01004171.1
QMFK01001611.1
QMFK01002146.1
QMFK01000061.1
PJAE01000092.1
QMFK01004015.1
QMFK01006262.1
MKKS01008915.1
QMFK01000841.1
PJAE01879412.1
PJAE01202038.1
PDMO01002711.1
PDMO01000667.1
AGKD04100393.1
FAUG01031863.1
FAQE01397111.1
FARY01405557.1
FAUD01397081.1
FARX01297097.1
FARX01409375.1
FARY01260486.1
FAQE01400870.1
FAUG01121536.1
FASI01043854.1
FAUG01259028.1
FARY01424140.1
FAUG01198482.1
FASI01052564.1
FLTG01003479.1
PDMO01000206.1
GL351571.1
FAQE01401618.1
FAUG01229825.1
FAQE01403517.1
FXDR01003017.1
FXDY01001863.1
UIGX01018166.1
FAUD01080773.1
FASI01030106.1
FAUG01184951.1
FARX01400750.1
FAQE01383530.1
FAUG01233716.1
FAQE01184963.1
FAUG01262119.1
FASI01038469.1
FLTG01000230.1
FAUG01132258.1
FARX01328564.1
FARY01201568.1
LGJD01039418.1
LGJD01039425.1
LGJD01039471.1
AHJF01000426.1
UCOK01008606.1
LGJD01040369.1
KE903629.1
AWGZ01362654.1
AWGZ01415617.1
AWGZ01257926.1
AWGZ01369835.1
KE837734.1
AWGZ01405572.1
AWGZ01191797.1
AWGZ01425142.1
AWGZ01358713.1
AWGZ01419112.1
KE910668.1
FACE01002165.1
KE908500.1
KE904434.1
KE919097.1
AWGZ01441375.1
AWGZ01414901.1
LXGH01448868.1
LXGH01392643.1
CAOK01032333.1
LGJD01063675.1
CAOK01288124.1
CAOK01288125.1
CAOK01452584.1
CAOK01059831.1
CAOK01068864.1
CAOK01370085.1
CAOK01056420.1
CAOK01510065.1
CAOK01052753.1
CAOK01211552.1
CAOK01277213.1
CAOK01191350.1
CAOK01255441.1
CAOK01425824.1
CAOK01424274.1
CAOK01236606.1
CAOK01485402.1
CAOK01252720.1
LGRI01012984.1
AWGZ01429414.1
AWGZ01306884.1
AWGZ01421248.1
AWGZ01382648.1
AWGZ01248142.1
AWGZ01149526.1
AWGZ01419990.1
AWGZ01425127.1
AWGZ01429910.1
CTBL01000970.1
OBIJ01007984.1
CTBL01002211.1
CTBL01000489.1
CTBL01003758.1
CTBL01004036.1
CTBL01004228.1
CTBL01002126.1
CTBL01001673.1
PZQQ01071016.1
PZQQ01071063.1
PZQQ01071295.1
AWGZ01428869.1
KD275620.1
QVMS01000453.1
LXGH01120264.1
CAOK01148819.1
CAOK01107845.1
CAOK01252410.1
CAOK01275981.1
CAOK01517940.1
CAOK01410640.1
CAOK01442021.1
CAOK01509598.1
CAOK01063056.1
CAOK01284361.1
CAOK01057859.1
CAOK01024793.1
LK356407.1
LMTP014116925.1
FABT01000721.1
LK128483.1
CZRN01003124.1
FABQ01001239.1
LPNX010791526.1
FABP01001723.1
LK248039.1
CZRN01001804.1
LPNX010628391.1
FABP01001579.1
FAMN01002190.1
CZRN01001070.1
LK111527.1
LK117373.1
ODGO01667341.1
OEIJ01634578.1
CBUG010023728.1
ODGO01712221.1
ODGO01633381.1
ODGO01526887.1
BFCK01000822.1
ODGO01636776.1
CBUG010016748.1
KQ985080.1
PYPZ01000521.1
FLRE01000770.1
LZRR01000110.1
NINS01000132.1
QVWD01001813.1
KN432435.1
ASHM01255019.1
KQ983577.1
KN003642.1
KE140163.1
LQRK01003967.1
ODGO01585341.1
CBTL0111441338.1
FASB01205421.1
FASB01134412.1
FASG01153207.1
AFSP02244295.1
AFSP02272049.1
FASG01150945.1
FARX01134825.1
FARV01243805.1
FARV01183725.1
PTJI01001629.1
FAUG01277387.1
PEHR01008227.1
FASG01045232.1
AFSP02239230.1
FASG01146734.1
FASG01213589.1
FAUG01309829.1
FASG01326506.1
FASG01201703.1
AFSP02286414.1
OEIJ01311238.1
FASG01286837.1
KL809099.1
KL784153.1
KL786769.1
KL807324.1
KL807325.1
KL785762.1
KL784149.1
KL787008.1
KL809925.1
KL808778.1
FASI01000029.1
CZCL01000649.1
KB909203.1
FAUD01390738.1
FATA01405843.1
FAQG01267471.1
FAUD01401341.1
FATA01377980.1
FATA01390970.1
FAUD01079177.1
PRDE01047973.1
FAQG01256044.1
FAUD01397664.1
FARX01370408.1
FATA01397198.1
FATA01390889.1
FAUD01219701.1
FATA01405685.1
FAUD01399162.1
FATA01405860.1
FATA01397072.1
FATA01386573.1
FATA01395259.1
FAQG01093359.1
FASO01341686.1
FARY01284521.1
FARX01389880.1
FAUG01298428.1
FASI01020477.1
FLTG01010747.1
JXPT01031196.1
FARX01375851.1
FARY01331575.1
FAUG01173336.1
FAUG01247811.1
FARX01393235.1
FASI01013999.1
MCIT02021353.1
MCIT02013647.1
MCIT02058482.1
MCIT02069604.1
MCIT02053655.1
MCIT02007548.1
MCIT02046538.1
JRRC01055668.1
AMOP01040266.1
AYOE01070889.1
MCIT02007566.1
KB209168.1
JJMO01001340.1
AYOE01088624.1
KN445385.1
MCIT02003246.1
PTJP01031461.1
JRRC01156702.1
AYOE01068015.1
MCIT02004396.1
MCIT02012984.1
MCIT02019989.1
MCIT02024953.1
MCIT02001865.1
MCIT02082932.1
JRRC01107742.1
QEGI01000041.1
PXUO01002036.1
AJIL01000399.1
ASAF01392035.1
JXPW01152932.1
OEIJ01722088.1
JXPW01153133.1
OEIJ01565424.1
OEIJ01647989.1
JXPW01181476.1
OEIJ01621555.1
FASC01291703.1
FASS01254911.1
FASC01292085.1
FASC01292495.1
FASC01294077.1
FASC01294312.1
FASC01294407.1
FARX01377385.1
FAQT01431208.1
FAQC01213748.1
FAQC01213747.1
FARY01135011.1
FAQG01153756.1
FAQG01274666.1
FAQE01201065.1
FARY01135135.1
FAQS01411160.1
FARX01105216.1
FARY01135193.1
QYSC01020052.1
FARV01201243.1
FARY01135217.1
FAUG01242209.1
FARX01000171.1
FASH01320452.1
FASG01318255.1
FAUD01128620.1
FARY01135234.1
FAQG01004508.1
FAQF01219254.1
FASI01036139.1
FJWB02022505.1
QLNR01000100.1
AFSP02254938.1
AMSB01000140.1
QLNR01000195.1
AFSP02240989.1
LK318406.1
CZRN01011719.1
LK318419.1
CBTL0105908422.1
DF235317.1
LK318506.1
LK318528.1
LK318567.1
LK318695.1
LK318710.1
PDFJ01000461.1
JDWB01000083.1
LFUD01006700.1
JDWB01000133.1
FAQZ01240494.1
OBKC01042841.1
CCCL010000012.1
FYBX02008165.1
CTBL01001940.1
CTBL01004668.1
OBIJ01008392.1
CTBL01000079.1
ODGO01653471.1
LOLC01009691.1
OEIJ01602860.1
CBTL0107329159.1
CBTL0107318505.1
ODGO01717940.1
OEIJ01688182.1
LOLC01003062.1
ODGO01742561.1
LOLD01001786.1
CBUG010024093.1
ODGO01714909.1
FPIL01000157.1
FPIK01000015.1
CVNN01001083.1
FPIJ01000025.1
FQLN01000009.1
FPIG01000113.1
FPML01000012.1
AABL01003961.1
BFCN01000495.1
MPKX01007300.1
CCMK010712571.1
CCMK012701596.1
CBUG010021493.1
MPKX01001530.1
LMAV010502892.1
LMAV010972095.1
LMAV011178939.1
LMVA01099666.1
LMAV010349446.1
FUEF01008903.1
LMAV012822653.1
JHUJ02010355.1
KD146029.1
LMAV010961189.1
LMAV010430413.1
LMAV011518487.1
LMAV012053612.1
OENK01007734.1
OEOC01080623.1
FXDS01003115.1
FXDY01001958.1
FXDS01003903.1
FXDW01003360.1
FXDY01002109.1
PEKY01008952.1
FXDW01007082.1
FATI01206003.1
FARV01251213.1
FAUD01397152.1
FASO01347408.1
FATA01405431.1
FAQG01292369.1
FATA01369667.1
FASQ01131655.1
FAQG01290157.1
FAUD01380447.1
FAUD01392299.1
FAUD01400064.1
FASH01109044.1
FASO01338716.1
FASO01343003.1
FATA01295086.1
FATA01330977.1
FATA01334997.1
FATA01396281.1
FATA01399874.1
FATA01402554.1
FATA01377331.1
FASQ01097145.1
FATA01379058.1
FAUD01391867.1
FARP01311818.1
FARV01250110.1
FATI01262736.1
FAQS01365322.1
FARV01242733.1
FATA01304549.1
FATA01210411.1
FASQ01270163.1
FASO01357648.1
NNCF01144412.1
FARP01310954.1
FAQS01084517.1
FATA01402317.1
FASO01182059.1
FAUD01393410.1
FASH01341143.1
NNCF01147773.1
FASQ01274931.1
FAQG01279491.1
FAUD01201803.1
FATA01143772.1
FASO01298166.1
FARY01421250.1
FAUG01306404.1
FXEC01001968.1
JACL01074072.1
JACL01068269.1
JACL01069666.1
JACL01068795.1
JACN01163330.1
JACL01076719.1
LGJC01091736.1
LGJC01099386.1
LGJC01118837.1
LGJC01065795.1
LGJC01036014.1
JUIY01001248.1
LGJC01038115.1
QWZT01000104.1
MQQT01000005.1
MQQX01001855.1
MQQS01001520.1
MQQW01000213.1
MQQW01001517.1
MQQS01001761.1
MQQX01001722.1
MQQT01000061.1
MQQW01000923.1
MQQV01000176.1
MQQT01001378.1
MQQV01001224.1
MQQY01002164.1
MQQX01001015.1
MQQT01001843.1
MQQX01001929.1
MQQW01001665.1
MQQY01002141.1
MQQU01002152.1
CCJR011230161.1
KD068885.1
ANSM01007813.1
OCZR010356871.1
OCZR010480219.1
FXAL01155318.1
FXAL01006869.1
CCJR011234655.1
CCJR011357875.1
UWOG012752554.1
CAOK01073488.1
CCJR011238359.1
KD249678.1
KD185198.1
KD208046.1
KD293205.1
LD100942.1
LD233418.1
LD123009.1
LD255485.1
LD093672.1
LD226148.1
BABP01093398.1
LD105127.1
LD237603.1
LD097808.1
LD230284.1
LGJD01017413.1
LGJD01030753.1
LGJD01019912.1
LGJD01016116.1
LGJC01052160.1
LGRI01022664.1
LGJD01029484.1
LGJC01063895.1
LGRI01108562.1
LGJD01089223.1
LGJD01078682.1
LGJD01062744.1
LGJD01048278.1
LGJC01003734.1
LGRI01032653.1
LGRI01030565.1
LGJC01019734.1
LGJD01017928.1
LGJD01016229.1
LGJD01011622.1
CCJR011511493.1
MKGO01008798.1
LQNS02271556.1
FACE01002608.1
LK331461.1
LK296971.1
LMTP014111205.1
CBTL0105646289.1
LK250961.1
LQNS02131011.1
LK255977.1
LPNX010994489.1
LK289967.1
AWGZ01406514.1
LBLR01002859.1
LBLR01018888.1
LK310259.1
FABT01000651.1
LK346626.1
LPNX010821704.1
LPNX011133533.1
LK345680.1
LPNX010298127.1
LK262031.1
LPNX010817394.1
CBUG010019968.1
FWEG01000219.1
ODGO01615949.1
ODGO01526617.1
ODGO01670859.1
ODGO01728668.1
ODGO01724512.1
ODGO01525580.1
OEIJ01592929.1
ODGO01624758.1
FQTM01000226.1
JGEG01000014.1
ODGO01730923.1
NMZO01008468.1
NMZO01007163.1
ODGO01711803.1
PRDE01193482.1
AFSP02282006.1
PRDE01193555.1
AFSP02281493.1
KN667592.1
CBUG010014926.1
CBUG010009418.1
ODGO01498263.1
UWDD01000041.1
CBUG010016234.1
CBUG010007013.1
CBUG010017770.1
FAUG01299651.1
FAUG01061449.1
FAUG01205594.1
EQ976876.1
EQ975470.1
PUDQ01000140.1
LOPT01002241.1
AFSP02242158.1
LXGH01059275.1
FAQZ01116698.1
FAQG01293998.1
OBLE01180563.1
FAQG01291585.1
FAQG01281496.1
FARO01188086.1
OEIJ01730916.1
ODGO01482090.1
FBXV01341171.1
FBXV01211405.1
OEIJ01439397.1
FAPN01016957.1
AFFD02002269.1
FUEF01010521.1
FAQF01288334.1
FAQF01259431.1
FAUD01307114.1
FAUD01309754.1
FASG01333095.1
FARW01323840.1
ADDD02149500.1
ADDD02239602.1
FARY01190059.1
FASG01363685.1
FAUD01106535.1
FASI01005532.1
FAQG01005217.1
MUJZ01005208.1
FAQF01221546.1
ADDD02132597.1
MUJZ01016999.1
FAQF01147360.1
MPKX01098000.1
CCMK012353674.1
FASG01371411.1
FASH01253442.1
FARW01324279.1
LYTB01025141.1
FASG01296567.1
FARY01415592.1
FAUD01126413.1
NKXL01187684.1
AAAA02047645.1
FAQK01203091.1
CVMW01141522.1
LMAV012251584.1
CAJX010005758.1
FASB01003887.1
FASB01009480.1
PJAE01127363.1
PJAD011603235.1
CAJX010056486.1
DS027952.1
LIAE01000416.1
DF963695.1
AACV01034528.1
CAJX010051985.1
CAJX012077881.1
CCYC013551709.1
LTAH01058563.1
CAJX010980136.1
FUEF01017359.1
CCYC012018052.1
FUEF01005895.1
CAJX010051816.1
FUEF01002507.1
CZLG010410138.1
FASB01035871.1
FASB01162025.1
FASB01255174.1
FASB01141834.1
FASB01173704.1
NKXL01078875.1
NKXL01098807.1
NKXL01283760.1
NKXL01274520.1
NKXL01030373.1
NKXL01246013.1
FASH01363600.1
AWUE01003723.1
FASH01346918.1
LLWS01020037.1
FASH01315931.1
LLWS01010475.1
FAUG01307537.1
LBLN01044348.1
QNTS01046422.1
QNTS01041342.1
FAQS01362406.1
FAQE01395516.1
FASI01100478.1
FASQ01225191.1
FAUB01272705.1
FASO01349943.1
FATA01366426.1
FLTE01001509.1
JUDZ01005012.1
JUDZ01002565.1
JUDZ01007246.1
GL466787.1
JUDZ01007526.1
GL466786.1
GL466777.1
CCYC013547728.1
ANHN02005666.1
AHJF01026915.1
QQTR01121894.1
AJKK01104412.1
OBIJ01002171.1
OBIJ01003222.1
KB910483.1
OBIJ01010564.1
AJKK01040112.1
AJKK01175442.1
AUPI01075783.1
CZLG010193883.1
CZLG010776696.1
CZLG010417231.1
CZLG011064020.1
CZLG013593123.1
CZLG013241722.1
CZLG010916034.1
CZLG010920735.1
CZLG010684345.1
CZLG011755159.1
CZLG011755160.1
FARO01036405.1
FARO01027096.1
FARO01004979.1
FAQG01175037.1
FARO01002382.1
FARO01003931.1
FARO01033638.1
LXGH01356189.1
LXGH01421419.1
KQ115772.1
AYZY01093531.1
FARO01061967.1
OCOA01000084.1
LNCG01146061.1
LNCG01057406.1
CAJV01592315.1
CAJV01066387.1
CAJV01070448.1
PTJP01324780.1
PTJQ01431675.1
CAJV012732983.1
CAJV011631497.1
OEJZ01032644.1
LNCG01059017.1
LNCG01102613.1
LNCG01032442.1
LNCG01213943.1
LNCG01097013.1
LNCG01121782.1
LNCG01199081.1
UWNZ011846260.1
UWNZ011972782.1
MIPD01000049.1
UWUC010552409.1
UWNZ011991501.1
MQQY01000265.1
JACN01176626.1
UWNZ011992476.1
JRKL01155859.1
JRKL01156009.1
FNVW02000815.1
FLZH01000139.1
FLZM01000923.1
FLYS01000157.1
FLZD01000244.1
FLZM01000547.1
FLZI01001150.1
FLZD01000351.1
FLZH01000332.1
QVQW01000287.1
ODGO01657450.1
ODGO01450412.1
ODGO01630407.1
ODGO01677609.1
AGQR02006467.1
CAJW010004495.1
ODGO01430055.1
ODGO01629620.1
ODGO01710298.1
ODGO01671954.1
LOLC01007537.1
LOLC01007957.1
CTBL01001856.1
CBTL0110081867.1
CBMN011644994.1
AGQR02005790.1
OEIJ01732844.1
CSTN01000770.1
ODGO01337153.1
ODGO01105335.1
OEIJ01705832.1
ODGO01720378.1
ODGO01664974.1
CBUG010019909.1
CBUG010017855.1
CBUG010008192.1
NMZO01007039.1
ODGO01546873.1
ODGO01570262.1
AAHY01773638.1
FAQC01349745.1
FAQT01429246.1
FAQG01160115.1
FAQG01206570.1
FAQC01385248.1
FAQG01281172.1
FARX01391563.1
FAQG01249014.1
FAQG01150678.1
FAQG01273907.1
FAQG01154227.1
FAQG01233741.1
FAQG01292690.1
FAQC01203333.1
FARY01253251.1
JXPW01079851.1
OEIJ01662203.1
JXPW01184174.1
OEIJ01520719.1
OEIJ01695961.1
MINJ01068464.1
CAJV01109775.1
AFSA01466298.1
PTJP01140974.1
NBSK01005729.1
PTJP01119560.1
LNCG01119856.1
LNCG01055234.1
LNCG01081960.1
LNCG01241125.1
AWGZ01294546.1
AWGZ01404580.1
AWGZ01425427.1
AWGZ01413737.1
KE853269.1
AWGZ01339590.1
OEIJ01737689.1
LXWZ01000171.1
BFCN01000218.1
MTHU01000340.1
CJFU01000080.1
CVNP01000096.1
OEIJ01658688.1
OEIJ01684262.1
BFCN01000162.1
ODGO01742559.1
CBUG010022824.1
ODGO01647625.1
CAJV01024781.1
FPMM01000118.1
FPMP01000172.1
FPIK01000039.1
FPIG01000071.1
CVNO01000253.1
CVNO01001341.1
FPIK01000565.1
FQLM01000007.1
FQLL01000007.1
FPIG01000080.1
FPMM01000009.1
AABL01005285.1
AFSP02298117.1
AWUE01005075.1
AFSP02291819.1
AWUE01004166.1
CCMK010415755.1
AUPI01103488.1
FARY01403551.1
FARY01415070.1
FARX01373215.1
FARY01400436.1
FARY01410998.1
FARY01355715.1
FARY01400459.1
FARX01338276.1
FASB01211973.1
FASB01175178.1
LXGH01427903.1
LXGH01173658.1
LGJD01051008.1
LXGH01088122.1
LXGH01064956.1
LXGH01250702.1
LXGH01105232.1
KD023414.1
LGJD01019062.1
JXPO01045185.1
NKXL01287130.1
NKXL01016697.1
AFSP02237100.1
NKQP01000458.1
KB736690.1
AFSP02244713.1
AHHD01001499.1
AHHD01001165.1
CVMW01030195.1
CVMW01030193.1
CVMW01007312.1
CVMW01001036.1
QJTY01000246.1
QJTX01000196.1
QJTW01000204.1
QJTW01000285.1
QJTW01000494.1
QJTY01000232.1
QJTW01000274.1
QJTY01000199.1
QJTY01000261.1
QJTX01000387.1
QJTZ01000565.1
QJTW01000195.1
QJTT01000271.1
QZLH01004666.1
LLXH01007393.1
LLXH01007460.1
QZLH01004668.1
LXGH01300649.1
LXGH01034577.1
LXGH01027719.1
LXGH01094909.1
LBLR01020169.1
LBLR01016737.1
LBLR01018732.1
LBLR01021878.1
LFLV01001783.1
FARX01207170.1
FARX01337593.1
FARX01393223.1
FARX01239375.1
NAGG01004811.1
LWKT01001666.1
NAGG01001977.1
NAGG01003567.1
PKGA01056943.1
QVOL01008605.1
QVOL01009824.1
QVOL01008144.1
PDMP01003368.1
PKGA01129705.1
PKGA01135226.1
QVOL01008964.1
QVOL01007993.1
BBOV01507969.1
BBOV01241675.1
BBOV01490356.1
OMKT01078552.1
BBOV01401468.1
BBOV01484271.1
OMKT01023686.1
BBOV01510368.1
BBOV01504196.1
BBOV01405101.1
LXGH01175043.1
AHJF01025615.1
LGJD01019706.1
LGRI01003833.1
LBLN01074968.1
LXGH01267418.1
LGJD01012603.1
LXGH01212645.1
LGJD01002799.1
KL544678.1
KL547983.1
NESX01071591.1
KL555816.1
FAQG01218989.1
PRDE01088455.1
PRDE01101667.1
PDMP01002375.1
KL547329.1
KL547993.1
KL557222.1
LBLN01097021.1
FAQZ01269682.1
OEIJ01720985.1
LK232357.1
JSXG01000189.1
LK263167.1
DF235817.1
LPNX010310400.1
FAFB01001334.1
LBLR01002921.1
LBLR01011531.1
LBLR01010158.1
LBLR01020163.1
LBLR01017594.1
LBLR01007674.1
LGJC01028139.1
LGJC01091956.1
LGJC01046908.1
LGJC01112128.1
LGJC01087512.1
LGJC01115855.1
LGJC01048370.1
LGJC01028910.1
AFSP02308522.1
AUPI01047760.1
AAPN01040906.1
AJKK01121251.1
AUPI01000827.1
AJKK01052134.1
AUPI01081278.1
AJKK01031337.1
CCMK010712601.1
AUPI01109239.1
AUPI01076438.1
KQ003320.1
OBIJ01010086.1
AJKK01121249.1
AUPI01003740.1
AJKK01121370.1
CCMK012851418.1
CCMK012683259.1
CCMK012435124.1
CCMK012407651.1
CCMK012224331.1
CCMK011486404.1
UWOF012208721.1
UWOF012215864.1
AUPI01086610.1
CCMK012247794.1
CAJW010004444.1
AUPI01053239.1
AJKK01172853.1
AJKK01105902.1
UWOF012175000.1
AUPI01138477.1
LVLJ01004035.1
LVLJ01000204.1
LVLJ01001870.1
BATV01065426.1
FLTG01008275.1
FLTF01006601.1
FUEF01013263.1
CCMK012655666.1
LIAE01008619.1
CAJX010836397.1
CAJX011869378.1
CAJX011974651.1
CAJX010834990.1
CAJX011973698.1
LMAV010022458.1
FAUG01279601.1
GL351559.1
FARX01410004.1
FAPN01220060.1
GL352646.1
GL352177.1
PRDE01081656.1
PRDE01086580.1
PRDE01080993.1
PRDE01149978.1
PRDE01066826.1
JSZB01061457.1
PRDE01206626.1
PRDE01097808.1
PRDE01075506.1
AVPY01806717.1
APKU01000527.1
FARO01122757.1
LXGH01354471.1
LXGH01433319.1
FARO01101542.1
LXGH01157977.1
FARO01135642.1
LXGH01264393.1
LXGH01329189.1
LXGH01325119.1
FARO01168536.1
FARO01094837.1
LXGH01191687.1
LXGH01313304.1
FARO01126607.1
FASB01002011.1
PRDE01180762.1
CVMW01135977.1
PRDE01170476.1
OBLE01162090.1
FASB01131830.1
OEIJ01590580.1
OEIJ01545220.1
FLTE01011369.1
FLTD01005472.1
LMAV010871929.1
LMAV011604568.1
LGJD01081331.1
PJAD010082083.1
PJAD010083018.1
PJAD010083980.1
CAOK01257331.1
CAOK01532907.1
CAOK01209312.1
CAOK01400080.1
CAOK01431325.1
CAOK01247527.1
CAOK01042851.1
CAOK01106520.1
ODGO01507730.1
ODGO01625462.1
ODGO01633915.1
ODGO01616198.1
ODGO01697727.1
OEIJ01598619.1
PDMJ01000554.1
LOLC01002034.1
AFSP02358375.1
LLWS01031561.1
PEKY01013734.1
FAUD01242846.1
FAQG01288703.1
FARV01217966.1
FAQS01229285.1
FATA01036881.1
FASH01334304.1
FATA01297620.1
FARY01331953.1
FAUD01244585.1
FAUD01399282.1
FATA01036880.1
NNCF01144677.1
FATA01285705.1
NNCF01068809.1
FASH01350303.1
FATA01308455.1
FASO01330515.1
FAQG01187597.1
FAUD01323796.1
FAQS01015461.1
FAQE01383352.1
FASJ01350248.1
FARY01268631.1
FASQ01244327.1
FATI01270109.1
FASG01359970.1
FARB01441421.1
FAQG01295580.1
FASG01246404.1
FARV01167574.1
FATA01247350.1
FATA01399377.1
FAUD01382430.1
FATA01183948.1
FASO01338726.1
FAQG01291733.1
FAUD01371855.1
FATA01398690.1
FAUD01216590.1
CAEQ01001004.1
FAUG01230726.1
FLTG01002754.1
FAUG01290016.1
FASI01018821.1
OEIJ01514208.1
ODGO01319821.1
FLTE01009534.1
FLTG01026045.1
FAUD01400703.1
ONZH01002099.1
FASB01027163.1
FASB01003646.1
FASA01310733.1
KD023436.1
KD009404.1
FAQG01245735.1
FARY01244187.1
FAQG01255597.1
FAQE01390612.1
FASH01312404.1
FARY01041793.1
FARY01412604.1
FAQG01279808.1
FASH01357347.1
FAQE01368170.1
FARY01209066.1
FAQG01266779.1
FARY01361720.1
FARY01067725.1
FAQE01386218.1
FAQG01276769.1
FARY01337512.1
FAQE01116764.1
LXGH01242441.1
LXGH01050072.1
LGRI01014784.1
MCIT02038825.1
CAOK01261059.1
JRRC01257454.1
MCIT02036223.1
MCIT02027980.1
JRRC01349567.1
JRRC01293254.1
AMOP01040953.1
CAJI01041384.1
MCIT02076601.1
ODGO01696783.1
ODGO01659931.1
ODGO01503933.1
CAJW011535224.1
ODGO01683353.1
NBAQ01000042.1
ODGO01637888.1
ODGO01557265.1
CBUG010017235.1
CSTQ01002044.1
CSTQ01000964.1
KE116073.1
AHJF01014127.1
AHJF01002119.1
FASI01006705.1
FAUG01290376.1
FARX01370393.1
FASI01009103.1
FAUG01165494.1
AUPI01068436.1
AUPI01004786.1
AJKK01119469.1
LXGH01392420.1
AUPI01012343.1
KQ002375.1
AUPI01099080.1
AJKK01165875.1
ATCM03070210.1
AXZU02093176.1
ATCM03078434.1
FAUG01112513.1
FAUD01124998.1
FAQK01001995.1
FAPX01022620.1
FASH01010310.1
AFFJ01001223.1
JRKL01101710.1
LXGH01483862.1
QMFK01006766.1
CCMK012109005.1
CCMK010481916.1
ASJN01047192.1
UCOJ01011802.1
JRUE01000056.1
ASJL01072706.1
ASJN01082508.1
LACS01022094.1
JYDQ01001207.1
ADAS02007971.1
LADH01038834.1
LACY01038954.1
LACX01038727.1
LADC01039205.1
LADA01038984.1
LADG01039626.1
LACV01038869.1
LADF01039788.1
LADB01038777.1
LACW01038938.1
LADE01039351.1
LACZ01038891.1
CCAG010006290.1
PDMO01002509.1
JZLH01S0592038.1
NIUS011891711.1
NIUS011903775.1
FLTF01007150.1
FLTD01002370.1
FLTF01011946.1
FLTD01004691.1
FLTG01021036.1
FLTG01021248.1
FLTD01001722.1
FLTD01002965.1
FLTG01006523.1
FLTF01003107.1
FLTF01009641.1
FLTF01010702.1
APKU01000453.1
PRDE01027477.1
ATCM03081268.1
CCYC014116503.1
AEGA01035874.1
CCMK010511214.1
MATP01014230.1
MATP01002286.1
MPKX01276007.1
PJAE01050313.1
PJAD011596274.1
FLTG01014737.1
FLTG01021155.1
FLTF01013267.1
FLTC01003054.1
MPKX01186892.1
PJAE01036308.1
MATP01004195.1
MPKX01223841.1
PJAE01036309.1
FLTG01012450.1
MPKX01247239.1
FAPN01219513.1
MAMN01007279.1
AACG02000502.1
AACG02000485.1
JH605702.1
PTJQ01476998.1
LK324312.1
LPNX010557589.1
LK330217.1
CBTL0104910626.1
LMTP014123045.1
LPNX010642408.1
LK330237.1
LK330255.1
CBTL0100073898.1
CBTL0103518763.1
CBTL0105052853.1
CBTL0101209778.1
CBTL0103185056.1
LXJM01067034.1
LMTP014193243.1
DF234592.1
LK330321.1
LPNX010457429.1
FAUG01089049.1
FAUG01283409.1
FAQE01400422.1
FAUG01301539.1
FAQE01386505.1
FAUG01269534.1
FAUG01310099.1
FASI01139348.1
FARY01401977.1
FAUG01303015.1
FAUG01308806.1
FAQE01367517.1
FARX01386255.1
FARX01392997.1
FAUG01255424.1
FARY01350962.1
FAUG01207859.1
FASI01008291.1
FAUG01313864.1
FARY01317418.1
FAQE01386953.1
LGJD01001930.1
RQXZ01000127.1
LGJD01002045.1
LGJD01015490.1
CBTL0106863001.1
CBTL0111371165.1
CBTL0106144343.1
CBTL0108513071.1
CBTL0103663193.1
CBTL0100418805.1
CBTL0103534246.1
CBTL0100958786.1
CBTL0102984762.1
CBTL0103620014.1
FARO01049880.1
FARO01045321.1
MEHO01490232.1
LYTD01038658.1
LYTB01029131.1
NKXL01143031.1
UXGB01059227.1
LYTB01027667.1
LYTB01028165.1
UXGB01057790.1
LYTE01035737.1
ADDD02179633.1
LWKS01047959.1
FASG01335565.1
FARY01153211.1
LYTE01049135.1
LYTC01045180.1
LYTB01027900.1
LYTB01024765.1
LYTD01038291.1
LBMM01032881.1
LYTB01027319.1
CH399951.1
LYTE01048874.1
LYTD01038662.1
LYTB01022918.1
LYTC01011122.1
LBMM01025671.1
NKXL01078040.1
CH400961.1
LYTE01037688.1
NKXL01184680.1
LYTB01021032.1
FAUD01292796.1
ATDM01139782.1
FAUD01403957.1
KB909211.1
FAUD01389484.1
FASJ01343485.1
FASO01344991.1
FAUD01301567.1
FASH01360617.1
FARV01202111.1
FASG01352037.1
FATA01055765.1
PEKY01014133.1
JH844523.1
JXPO01086657.1
JXPO01072406.1
JXPO01101615.1
JXPO01144596.1
GL354070.1
GL353669.1
GL353657.1
OBLE01134826.1
OFEX01000088.1
PDMP01006160.1
PDMP01000521.1
PDMP01001892.1
AFSP02295786.1
PRDE01139464.1
PRDE01159700.1
PRDE01144059.1
PRDE01117982.1
AFSP02244544.1
AFSP02260926.1
PRDE01140744.1
PRDE01104957.1
AFSP02242791.1
AFSP02263513.1
AFSP02284893.1
AFSP02264734.1
PRDE01079331.1
AFSP02273764.1
LGJD01003945.1
AMYD01002834.1
AMYD01002478.1
AMYD01003082.1
AMYD01003239.1
AMYD01004489.1
AMYD01002047.1
AMYD01004416.1
GL352069.1
FASG01146802.1
FARY01007138.1
QYSC01025678.1
FASI01009954.1
FARX01035201.1
KD350730.1
KI808682.1
LXGH01014151.1
LXGH01040925.1
LXGH01120890.1
LXGH01049073.1
LXGH01070067.1
LXGH01032754.1
LBLN01051836.1
CCMK011838131.1
CCMK012144816.1
LXGH01106909.1
LXGH01459178.1
AHJF01012796.1
LXGH01388596.1
LXGH01262957.1
LXGH01453021.1
LXGH01025015.1
LXGH01185870.1
LMWD01253477.1
AHJF01009325.1
LXGH01015533.1
LXGH01058750.1
LXGH01419403.1
FARO01038638.1
FATY01282313.1
LXGH01303391.1
FATY01287701.1
FASC01351400.1
PTJQ01188121.1
FARO01042252.1
FAPX01039003.1
FATZ01280474.1
FASC01010021.1
FAQG01156441.1
FASS01209042.1
JXZD01S062220.1
AEGA01005704.1
UWOG012798098.1
LGJD01043834.1
BBPR01618355.1
BBPR01574929.1
PTJQ01429844.1
FAQS01221967.1
FASQ01269710.1
KD490947.1
CCJR010012634.1
LGJD01007302.1
LGJD01087820.1
PKGA01021756.1
PKGA01083439.1
PKGA01063456.1
PKGA01001481.1
PKGA01087359.1
PKGA01140438.1
QVOL01008053.1
PKGA01053503.1
LMYL01002439.1
QVOL01008705.1
CAJX010092848.1
PKGA01039440.1
QVOL01009863.1
PKGA01069508.1
PKGA01076228.1
PKGA01050730.1
PKGA01078114.1
QVOL01008873.1
PKGA01025635.1
QVOL01009237.1
PKGA01128802.1
PKGA01131734.1
PKGA01017696.1
PKGA01140633.1
QVOL01008019.1
QVOL01009487.1
PKGA01130623.1
QVOL01008217.1
PRDE01061805.1
FAQB01017088.1
CEGH01131428.1
PDMM01002034.1
AFDF01005308.1
PDMO01003058.1
PDMO01001828.1
PDMP01004133.1
AZTN01240554.1
ADDD02198030.1
ADDD02181359.1
ADDD02221302.1
ADDD02269112.1
FUEF01012600.1
GL637217.1
LLWS01037594.1
ADDD02072828.1
FLTF01003049.1
FLTF01005141.1
FLTF01009077.1
FLTG01015247.1
FLTD01001768.1
ATCM03084251.1
ATCM03063570.1
ATCM03073971.1
UIGX01061930.1
CCMK011335850.1
CCMK012137910.1
CCMK013060165.1
CCMK010564270.1
UCOK01004309.1
UIGX01023152.1
CBTL0107778106.1
LGJD01072529.1
CCMK012230400.1
LGJD01009428.1
PDBU01068151.1
LBFL01131681.1
LBFL01098946.1
FASB01025958.1
FASB01324059.1
CEGH01183959.1
CEGH01260881.1
CCMK012420536.1
CCMK010491862.1
CEGH01198946.1
CEGH01158332.1
CEGH01272846.1
CEGH01167455.1
QMFH01055368.1
CCYC010866782.1
FUEF01004880.1
CAJX011974510.1
FLTF01007060.1
FLTE01001253.1
CAJX010050017.1
AACV01028939.1
FARX01064817.1
AACV01026763.1
JWZT01003008.1
ADDD02193811.1
FARX01368663.1
FARY01415503.1
FAUG01304692.1
FARY01411312.1
FAQE01318220.1
FARX01412181.1
FASI01018055.1
FAQS01404653.1
FASG01162173.1
FASI01133146.1
FATI01267862.1
FASJ01337258.1
FAQT01429074.1
FARY01359541.1
FARP01288346.1
FASB01257043.1
FARX01316734.1
FARV01072148.1
FARV01123844.1
FARX01240085.1
AAHX01434385.1
DS032753.1
CCYD01001398.1
CVMW01108186.1
FTPI01027027.1
PJAD010523913.1
PJAD010524174.1
PJAE01238764.1
KD300731.1
KD217271.1
FXXJ01000556.1
KD217284.1
ADAS02013533.1
UCOJ01010568.1
KD218519.1
LGSE01031783.1
CM000701.1
CCMK010450822.1
CCMK010750300.1
AUPI01074412.1
FAQZ01288465.1
FAQZ01230126.1
OEIJ01655935.1
CYSQ012911091.1
LSYS01004753.1
FUFL01003023.1
PDMP01001154.1
CBMN010748896.1
FUEF01012740.1
LIAE01002960.1
DF961210.1
AACV01030562.1
AHJF01021690.1
LTAH01045918.1
FARV01250081.1
AWGZ01366061.1
CCYC010691698.1
CCYC010791381.1
CCYC011735048.1
CCYC012569818.1
KD358421.1
LXGH01022162.1
CH401482.1
AHJF01010807.1
LYTD01038788.1
LWKS01030389.1
LYTB01026798.1
UXGB01057249.1
AAAA02041724.1
LWKS01046761.1
LYTB01022810.1
FAQF01202835.1
NKXL01134847.1
PJAE01895940.1
FXDS01003195.1
KL404262.1
FASB01028113.1
FASB01008122.1
FASB01008123.1
FASB01121091.1
ADDD02101162.1
BABP01047735.1
AHJF01001115.1
JYHL01000862.1
AHJF01003941.1
KE116090.1
EQ988058.1
AHJF01004719.1
CH399925.1
FAQE01401885.1
AHJF01007280.1
LGJD01061507.1
AEGA01007005.1
AUPI01005855.1
OEIJ01605290.1
OEIJ01732736.1
AHJF01024468.1
AHJF01012124.1
FUEF01007117.1
KK091188.1
CEGH01115342.1
KQ163955.1
CEGH01374258.1
KQ226453.1
KQ221204.1
QYSC01025809.1
QYSC01012520.1
LWCB01014323.1
CEGH01091457.1
LKIA01007901.1
LKIA01001981.1
LKIA01007569.1
LKIA01006287.1
LKIA01007672.1
LKIA01007091.1
CBTL0109844551.1
PDMP01001118.1
LMYL01003240.1
MATP01003425.1
FLTE01004265.1
CCYC011672297.1
FLTD01006134.1
CCYC010524749.1
FLTG01028214.1
FLTD01006691.1
FLTE01008092.1
FLTE01009356.1
FARO01148568.1
FARO01092324.1
FARO01164543.1
FARO01099252.1
LGRI01019697.1
FASC01357802.1
LXGH01091572.1
LGRI01021894.1
LGRI01009947.1
LGJD01063707.1
FARV01216837.1
FAQE01392829.1
BBOV01478098.1
PEHR01009666.1
FASB01016315.1
FASB01061537.1
FASB01105707.1
LN815882.1
LGRI01035570.1
LGRI01018429.1
AHJF01020926.1
LBLN01063816.1
LGRI01086075.1
LBLN01086034.1
LXGH01300698.1
AHJF01009785.1
LGRI01016931.1
AHJF01012944.1
LGRI01030805.1
AHJF01007598.1
CH398806.1
LBLN01070045.1
AAAA02038909.1
AAAA02041449.1
EQ980526.1
FAUG01291362.1
FASI01023514.1
FAUG01061790.1
FAUG01184793.1
FBXV01341822.1
LK259156.1
LK119522.1
OEIJ01458109.1
BEWY01034461.1
BDMT010762031.1
LXGH01470575.1
FXDW01004394.1
FXDZ01000531.1
FXDZ01017526.1
FXDS01004792.1
LXGH01065433.1
LGJD01074300.1
AWXF01000471.1
FARX01090484.1
FARY01009478.1
CH400128.1
QMFK01000710.1
OBIJ01007674.1
CCMK011652628.1
CCMK011713763.1
CCMK010127123.1
CCMK012408004.1
MWLD01000008.1
MWLE01000086.1
JYFQ01000215.1
MPMK01000012.1
OIVE01000060.1
MPMK01000089.1
MPMK01000234.1
MPMK01000090.1
MWLE01000033.1
JYFQ01000226.1
MPMK01000259.1
JYFQ01000208.1
JXUO01000232.1
FASL01138851.1
FAQK01238577.1
JYHL01010054.1
JYHL01009289.1
LGRI01109186.1
LGRI01113299.1
LGRI01064143.1
LCTT01026491.1
LGRI01064554.1
LGRI01066095.1
KN814777.1
LGRI01029715.1
LGRI01123509.1
LGRI01015713.1
KN814652.1
LGRI01038498.1
LGRI01073774.1
LGRI01035648.1
LGRI01010369.1
CYSQ012420036.1
LGRI01110198.1
LGRI01080477.1
LGRI01116052.1
LGRI01022239.1
KN815069.1
LGRI01038766.1
LGRI01053317.1
LGRI01062748.1
LGRI01083003.1
LGRI01091223.1
PRDE01133356.1
PRDE01032297.1
PRDE01075964.1
PRDE01134648.1
PRDE01105335.1
PRDE01179737.1
FUHB01000030.1
UVXY01000179.1
UWOF012214460.1
UWOF012209822.1
AFSA01786757.1
CAJV01064923.1
CAJV01400373.1
AEGA01001740.1
LXGH01130359.1
LXGH01207686.1
LXGH01313317.1
LXGH01084880.1
AHJF01020013.1
AEGA01001851.1
AUPI01011152.1
KQ002732.1
CM002761.2
PTEZ01003218.1
PTEZ01003258.1
PTEZ01003260.1
MJUV01050131.1
MJUV01028507.1
MJUV01023003.1
FAQF01252647.1
LYTE01039688.1
NKXL01172076.1
NKXL01147146.1
AYEL01069792.1
CELW01022335.1
JXPC01089081.1
JXPC01123036.1
JXPC01079169.1
JXPC01050700.1
JXPC01085852.1
JXPC01079254.1
JXPC01057672.1
JXPC01046282.1
EQ954888.1
AHAP01000020.1
LBLN01103060.1
LBLN01105161.1
LXGH01076747.1
LXGH01080269.1
ASJK01063035.1
LXGH01080288.1
KD174237.1
LXGH01080325.1
LMVA01096442.1
LXGH01475080.1
LXGH01477404.1
LXGH01477562.1
LXGH01508054.1
FLRD01000381.1
PYPZ01000685.1
PYPV01000194.1
PYPV01000338.1
ASJN01027434.1
QPHH01000365.1
AFSP02225842.1
LOLD01002343.1
CBTL0100984922.1
CBTL0100465319.1
OEIJ01534411.1
ODGO01670012.1
CBMN011743101.1
CAOK01505306.1
LOLC01008271.1
PJAE01846504.1
MATU01151121.1
LOLC01000232.1
LOLD01000136.1
KN042633.1
KN001451.1
KI544998.1
AFPV01005294.1
KE388368.1
FLRD01000495.1
KQ983268.1
NPHV01075576.1
LOLC01007403.1
KN002430.1
AGQR02006914.1
KQ983861.1
JXWP01001120.1
LQRK01001970.1
KN002467.1
KN002550.1
KN002663.1
PDMP01004676.1
ATCM03095955.1
HG928063.1
AWGT02024999.1
AGQR02006915.1
KN002728.1
LGRI01029116.1
LGRI01002844.1
LGRI01063348.1
LGRI01125076.1
LGRI01004767.1
LGRI01005437.1
LGRI01001691.1
LGRI01013930.1
LGRI01004519.1
LGRI01037918.1
FBRT01000091.1
LQNS02230563.1
FABP01000815.1
FAMN01001728.1
LK171377.1
LPNX010808247.1
FABP01001545.1
LK355132.1
QLAN01000100.1
LQRK01007033.1
AGQR02007237.1
LQRK01002995.1
LQRK01001176.1
CBUG010023847.1
ODGO01729258.1
ODGO01656092.1
ODGO01612793.1
ODGO01647518.1
CBTL0104278889.1
QVWV01011149.1
AJKK01095056.1
KE559745.1
KE557924.1
AJKK01095613.1
UWOF012217332.1
CSTQ01000682.1
ODGO01683804.1
NGBN01000094.1
QLAR01000086.1
UVVQ01000012.1
NUPO01000127.1
APIF01000026.1
LWDC01000047.1
UKUW01000073.1
NKRE01000181.1
QLDO01000234.1
BFCT01000180.1
UWCG01000399.1
QFFP01001408.1
NVAY01000071.1
PDFS01000024.1
FTZV01000399.1
QLYT01000110.1
FRFB01000029.1
QBJY01000046.1
QLDV01000074.1
BFCU01000247.1
MKXU01000100.1
MLZH01000033.1
QNUV01000042.1
LSBY01003860.1
LBLN01115305.1
NHNX01000136.1
LLXI01008602.1
PUCA010647401.1
PUCA010706349.1
PUCA010736878.1
PUCA011943649.1
PUCA011948320.1
PUCA012195595.1
PUCA013753766.1
PUCA013773895.1
PUCA013995524.1
PUCA015205100.1
PUCA015300649.1
ASAG01169077.1
LOLD01002175.1
CBTL0110396131.1
CAJW012661133.1
CALP013804583.1
CBQS011461572.1
LOLD01001584.1
LOLD01003673.1
LOLC01005640.1
PUCA013931238.1
PUCA015288690.1
PUCA013235933.1
PUCA014734763.1
CAJW011527024.1
LOLC01001758.1
PUCA011180151.1
PUCA011040494.1
PUCA011916672.1
PUCA015141661.1
PUCA015046670.1
PUCA014917759.1
PUCA010495851.1
PUCA012327044.1
PUCA014733146.1
PUCA012721503.1
NTGI01173640.1
LOLC01000263.1
MXPZ01059349.1
PKMM01006120.1
CALP011142185.1
ATCM03142209.1
GG702178.1
KE140909.1
FLRE01000218.1
ATCM03105129.1
KE140194.1
KE140903.1
FLRE01000217.1
FLRE01000345.1
JPSE01006485.1
FLRE01002232.1
FLRE01002072.1
ASJN01093134.1
ASJK01025367.1
JXWP01001897.1
CBTL0103736056.1
CAJW011519406.1
FASI01046855.1
DF961527.1
FUEF01002330.1
LWKT01001139.1
CAJX010005822.1
FUEF01004332.1
KE117043.1
CCYC013788977.1
LTAH01072868.1
FUEF01006319.1
CAJX010055118.1
AHJF01013294.1
CCYC010049720.1
LTAH01012937.1
CAJX012008380.1
BABP01082759.1
AHJF01017545.1
AFRG01001458.1
AAAA02047281.1
UIGX01048111.1
LGJD01019004.1
LGJD01033159.1
LGJD01029837.1
LGJD01016647.1
LGJD01035267.1
LGJD01021880.1
LGJD01020053.1
LBLN01036010.1
LXGH01228743.1
LMVA01098080.1
LBLN01046662.1
LBLN01047714.1
LXGH01449643.1
LBLN01043519.1
LBLN01034225.1
LXGH01365513.1
LBLN01038385.1
LXGH01293587.1
LXGH01420988.1
LBLN01028138.1
LBLN01037619.1
LMVA01101736.1
LXGH01126339.1
LMVA01100449.1
PDFJ01000576.1
LGJD01021217.1
PJAE01815775.1
FAUD01393312.1
FARY01040905.1
FARO01096934.1
FASD01283620.1
LK345290.1
FASD01252368.1
DS236690.1
CBTL0104562450.1
MATP01007623.1
LGJC01110487.1
LGJC01002265.1
LGJC01026445.1
LGJC01039801.1
CAJX010050669.1
CAJX011973417.1
ASJK01017077.1
CAJX010028476.1
CAJX010829398.1
CAJX011972896.1
CAJX012070979.1
ODGO01699247.1
LYHB01000072.1
AJIL01008305.1
LNCG01197964.1
LNCG01092564.1
CAJV01277459.1
PTJP01239501.1
PTJP01414511.1
PTJP01597348.1
PTJP01457773.1
PTJP01530811.1
LNCG01216448.1
LNCG01075531.1
CAJV011667609.1
AFSA01796816.1
LNCG01196741.1
AFSA01793480.1
AFSA01829521.1
FAQS01211023.1
FARV01238524.1
FASG01375809.1
FARV01121576.1
FAQS01211234.1
FAQS01312816.1
CCYC013312555.1
JMBQ01000925.1
AFPV01005727.1
FUFL01002983.1
LVEH01014351.1
LVEH01014355.1
LVEH01014357.1
LVEH01014362.1
LVEH01014365.1
LVEH01014369.1
AAWT01018277.1
MRDB01000517.1
FUEF01007405.1
LWKT01003124.1
LTAH01061558.1
FUEF01001685.1
KE116840.1
DF963625.1
KE918897.1
LWKT01000662.1
LXGH01186063.1
BABP01099377.1
AACV01031265.1
LGJD01039256.1
AHJF01001350.1
AZBW01018708.1
AZBW01018226.1
AZBW01018205.1
AZBW01018364.1
LBLN01020999.1
FARY01346914.1
PRDE01063678.1
FARX01398572.1
PRDE01059848.1
FARY01321965.1
FARX01417770.1
AUPI01150451.1
AJKK01122175.1
AJKK01121304.1
AUPI01002869.1
AUPI01007721.1
KQ002334.1
AUPI01005085.1
AJKK01162237.1
AUPI01011382.1
KQ003103.1
LTAH01034766.1
LYTB01028757.1
NKXL01063611.1
LYTE01048562.1
LYTE01050445.1
NKXL01336518.1
LYTB01016910.1
FAUD01264912.1
LYTE01049296.1
FASH01362323.1
UXGB01067845.1
FASG01350566.1
ADDD02281973.1
FAQF01205345.1
MCGX01069445.1
JRMI01002542.1
ADDD02082196.1
LWKT01002083.1
ADDD02073878.1
MATP01007515.1
CAJX010056683.1
CAJW011548935.1
LLWS01027160.1
LUVX01005913.1
LUVX01023245.1
LUVX01019934.1
LUVX01023109.1
LUVX01057259.1
LUVX01017883.1
LXGH01138284.1
LXGH01466018.1
AHJF01017271.1
AHJF01034325.1
LXGH01130427.1
AHJF01024813.1
LBLN01058328.1
HG821011.1
KE116573.1
ADDD02219856.1
ADDD02085540.1
ADDD02272627.1
ADDD02097347.1
ADDD02178064.1
NAGG01004568.1
LWKT01001681.1
NKXL01303762.1
PGRX01016247.1
PGRX01017731.1
PGRX01018232.1
FARY01425582.1
FARY01425282.1
FAQE01373840.1
FAUG01095060.1
PRDE01021742.1
AFSP02302634.1
MQQV01001307.1
MQQY01002070.1
PTJP01407348.1
JYDQ01002840.1
KL872219.1
ALJY01003789.1
JNOX01052069.1
RAWL01000966.1
BAFU01000139.1
MWRB01000095.1
FXDZ01005619.1
AAYY01000065.1
AWOL01S0265438.1
AGQR02004226.1
AGQR02005864.1
JUHZ01000173.1
NPHV01055486.1
CBTL0101768920.1
CBTL0102735424.1
CAJV01016816.1
CBTL0101408790.1
AGQR02007345.1
LQRK01003896.1
CGZQ01000109.1
CMKS01000089.1
CVPJ01000145.1
CBMN011620271.1
PDMP01001061.1
CBTL0109699372.1
CBTL0100735688.1
JGDK01000077.1
LQRK01005506.1
NPHV01051941.1
KN005304.1
LQRK01001955.1
ODGO01307745.1
OEIJ01539322.1
QPHH01004684.1
ODGO01706628.1
ODGO01708638.1
MCOW01000109.1
QMCW01000329.1
BAFU01000116.1
NVHV01000098.1
AASF01000118.1
QMKJ01000021.1
QLAO01000144.1
BDQM01000370.1
LPSC01000037.1
JQOE01000047.1
FPEF01000195.1
FABQ01000576.1
CZLF01000405.1
ODGO01502572.1
LOLD01000886.1
LOLC01004051.1
LOLC01005477.1
LOLC01009164.1
LOLC01009357.1
LOLC01007181.1
LOLD01000987.1
LOLD01003602.1
CAJW011531010.1
CBTL0103258716.1
LOLC01003879.1
CBQS010206691.1
LOLC01008866.1
LOLC01008379.1
CBTL0109365522.1
LOLC01005067.1
FNXT01000635.1
CBLZ012152770.1
ODGO01684637.1
ODGO01656913.1
ODGO01596850.1
AGQR02006873.1
KE139933.1
BBOV01523791.1
NIVO01041157.1
NIZD01092839.1
NIVO01046022.1
PRDE01061757.1
ODGO01554391.1
ODGO01199196.1
PDBU01038375.1
PDBU01038448.1
PDBU01038475.1
ATCM03076043.1
ATCM03081216.1
ATCM03087593.1
ATCM03080534.1
ATCM03092618.1
ATCM03091716.1
ATCM03072363.1
FARX01414157.1
FARY01191680.1
FASB01325463.1
OCOF01000120.1
OCOF01000191.1
BBOV01520487.1
BBOV01390662.1
BBOV01499911.1
BBOV01225365.1
BBOV01519655.1
BBOV01522992.1
BBOV01521662.1
BBOV01362627.1
BBOV01518887.1
BBOV01495381.1
BBOV01523528.1
BBOV01507024.1
BBOV01434207.1
BBOV01522264.1
BBOV01481078.1
FLTF01003444.1
FLTF01006826.1
CBMN010033298.1
QPHH01000610.1
AGQR02005534.1
LQRK01005587.1
JXWP01002385.1
AFPV01005443.1
LQRK01004040.1
ODGO01548942.1
OEIJ01655371.1
OEIJ01604932.1
ODGO01564901.1
ODGO01403533.1
AAAA02044035.1
AAAA02039963.1
AHJF01005867.1
AAAA02042114.1
FARO01104239.1
LXGH01415754.1
FARO01123971.1
PJAE01283754.1
PJAE01283759.1
FARO01080440.1
NBAH01038254.1
GL631302.1
JMBQ01001252.1
ADDD02191479.1
ADDD02164197.1
ADDD02278178.1
CBTL0100086929.1
FAQZ01252883.1
FAQZ01208165.1
FAQZ01279188.1
FAQZ01198405.1
FAQZ01233772.1
FAQZ01276613.1
FAQZ01176264.1
FAQZ01191800.1
FAQZ01258168.1
FAQZ01091508.1
FAQZ01288078.1
FAQZ01045886.1
FAQZ01240083.1
FAQZ01131488.1
FAQZ01213343.1
FAQZ01092368.1
FAQZ01285351.1
FAQZ01078771.1
FAQZ01295700.1
FAQZ01295331.1
FAQZ01295475.1
FAQZ01295332.1
FAQZ01278860.1
FAQZ01239228.1
FAQZ01026869.1
FAQZ01282004.1
FAQZ01264469.1
OEIJ01727005.1
FAQZ01296690.1
FAQZ01286442.1
FAQZ01197951.1
FAQZ01275884.1
FAQZ01137742.1
FAQZ01293414.1
FAQZ01097793.1
FAQZ01285475.1
FAQZ01191882.1
FAQZ01292866.1
FAQZ01264873.1
FAQZ01031080.1
FAQZ01290472.1
FAQZ01186588.1
FAQZ01275019.1
FAQZ01079924.1
FAQZ01262369.1
FAQZ01260601.1
FAQZ01105653.1
FAQZ01126949.1
FAQZ01296733.1
FAQZ01295557.1
FAQZ01275383.1
FAQZ01295122.1
FAQZ01168833.1
FAQZ01291944.1
FAQZ01282239.1
FAQZ01075595.1
FAQZ01140535.1
FAQZ01238338.1
FAQZ01211876.1
FAQZ01077071.1
FAQZ01077070.1
FAQZ01269737.1
FAQZ01257534.1
FAQZ01264449.1
FAQZ01035235.1
CCMK011218086.1
FAQZ01215932.1
CCYC016363015.1
LD103966.1
LD236442.1
LD076130.1
LD208606.1
LD068139.1
LD200615.1
LNCG01137085.1
NSDK01001135.1
NSDK01000740.1
LNCG01235421.1
LNCG01184627.1
LNCG01100741.1
LNCG01039274.1
LNCG01210412.1
LNCG01262848.1
NSDK01003138.1
LNCG01148609.1
LNCG01262186.1
NSDK01001831.1
LNCG01024604.1
LNCG01192393.1
PEDP01012614.1
AFSP02276134.1
AFSP02276133.1
AFSP02259889.1
PRDE01104491.1
AFSP02285304.1
AFSP02308349.1
PRDE01136548.1
PRDE01071820.1
AFSP02261698.1
PRDE01136561.1
AFSP02253780.1
PRDE01121445.1
AUPI01069444.1
KQ002901.1
LXGH01285147.1
LXGH01370241.1
LXGH01521510.1
AFSP02273896.1
LXGH01134240.1
AFSP02280020.1
LXGH01303505.1
LXGH01240480.1
LXGH01465046.1
LXGH01042630.1
CAJX010004124.1
CAJX010894745.1
CAJX010028196.1
LMYL01001940.1
PKGA01020126.1
CAJX010005541.1
CAJX010007185.1
CAJX010017730.1
CAJX010028790.1
LLWS01002213.1
CAJX011973022.1
CAJX010018988.1
CAJX010055121.1
CCMK013077169.1
UXGB01002321.1
FATA01401638.1
FATA01383129.1
FAUD01283835.1
FARY01415663.1
FAUD01354550.1
FATA01403320.1
FATA01281082.1
FAQG01277252.1
FAUD01394479.1
FATA01401843.1
FAUD01400034.1
FAUD01391696.1
FATA01405917.1
FAUD01333235.1
FASQ01277559.1
FAUD01378723.1
FATA01403797.1
AACV01031116.1
AHJF01003467.1
AHJF01024659.1
AHJF01020608.1
JRRC01155595.1
MCIT02003518.1
MCIT02019957.1
AYOE01074778.1
MCIT02026448.1
MCIT02022472.1
MCIT02049754.1
MCIT02052279.1
MCIT02055276.1
MCIT02078601.1
MCIT02050863.1
MCIT02008478.1
MCIT02077174.1
MCIT02069534.1
MCIT02035315.1
MCIT02062863.1
JOTO01006073.1
MCIT02059875.1
MCIT02014642.1
MCIT02029878.1
MCIT02086294.1
MCIT02034149.1
MCIT02022858.1
MCIT02008015.1
MCIT02048411.1
MCIT02033235.1
CAJI01039022.1
MCIT02034756.1
MCIT02065960.1
MCIT02038528.1
MCIT02026484.1
MCIT02024305.1
MCIT02007770.1
MCIT02058654.1
MCIT02080554.1
MCIT02038187.1
MCIT02014437.1
MCIT02040095.1
MCIT02039765.1
MCIT02019937.1
MCIT02011955.1
MCIT02047619.1
MCIT02016138.1
MCIT02026420.1
MCIT02013461.1
MCIT02022894.1
MCIT02021720.1
MCIT02006226.1
MCIT02011579.1
MCIT02009540.1
MCIT02003368.1
MCIT02061557.1
MCIT02022899.1
MCIT02004887.1
MCIT02045830.1
MCIT02082003.1
MCIT02048807.1
MCIT02027921.1
MCIT02059460.1
JOTO01040798.1
MCIT02031342.1
MCIT02010304.1
MCIT02038049.1
KB209148.1
MCIT02057691.1
JRRC01120869.1
MCIT02030663.1
KZ669958.1
MCIT02042124.1
MCIT02059593.1
JRRC01086293.1
MCIT02049512.1
MCIT02084099.1
MCIT02003435.1
AYOE01053298.1
JRRC01105839.1
MCIT02007230.1
MCIT02056914.1
AMOP01037924.1
MCIT02083469.1
AYOE01120384.1
KN414769.1
AYOE01091252.1
MCIT02082061.1
MCIT02030435.1
MCIT02026943.1
MCIT02022347.1
JRRC01200787.1
MCIT02073866.1
MCIT02076798.1
AYOE01087017.1
MCIT02069672.1
MCIT02003476.1
KB208977.1
KN445480.1
KB204893.1
AYOE01082609.1
PTJP01286206.1
JRRC01125343.1
JRRC01295652.1
MCIT02009922.1
MCIT02010406.1
JRRC01138564.1
MCIT02009443.1
AMOP01038106.1
MCIT02038593.1
MCIT02017840.1
MCIT02006023.1
MCIT02045114.1
MCIT02031944.1
MCIT02006352.1
MCIT02013346.1
MCIT02075741.1
MCIT02070770.1
MCIT02024602.1
CAOK01469080.1
MCIT02072342.1
MCIT02061236.1
MCIT02019551.1
AYOE01059311.1
MCIT02047622.1
MCIT02069044.1
MCIT02028831.1
MCIT02055321.1
MCIT02002123.1
MCIT02028672.1
MCIT02005426.1
MCIT02020363.1
MCIT02016710.1
MCIT02009431.1
MCIT02008666.1
KQ061074.1
MCIT02061900.1
MCIT02003629.1
MCIT02071631.1
MCIT02040738.1
MCIT02080069.1
MCIT02055048.1
MCIT02013531.1
MCIT02006976.1
MCIT02024482.1
MCIT02043684.1
MCIT02040783.1
MCIT02043019.1
MCIT02011680.1
MCIT02004608.1
KN448181.1
JRRC01223865.1
CAOK01471841.1
MCIT02002961.1
JRRC01351253.1
MCIT02018576.1
MCIT02043346.1
MCIT02050413.1
MCIT02056831.1
MCIT02066024.1
MCIT02010940.1
MCIT02001172.1
PTJP01315200.1
LBLN01068417.1
JRRC01135782.1
MCIT02009754.1
MCIT02009913.1
MCIT02006427.1
MCIT02050333.1
MCIT02075322.1
MCIT02030257.1
MCIT02018789.1
MCIT02052465.1
MCIT02041955.1
MCIT02077012.1
DF226945.1
MCIT02038736.1
MCIT02045104.1
MCIT02048558.1
MCIT02021559.1
MCIT02020946.1
MCIT02003978.1
FAUD01216447.1
FASO01279066.1
FASH01335798.1
FATA01213602.1
FARY01093475.1
FAQF01210367.1
FAUD01216670.1
CH399847.1
FAUD01216675.1
FASH01325464.1
FASO01352329.1
FATA01344004.1
FAUD01216971.1
FASG01264724.1
FARY01334171.1
FARB01387577.1
FATA01350127.1
FAQF01128167.1
FREJ01000411.1
FRYA01000411.1
NIZD01092976.1
NIVO01074141.1
NIZD01093222.1
NIVO01039983.1
NIVO01050885.1
NIZD01100881.1
NIVO01001963.1
NIZD01101048.1
NIVO01055575.1
FLTC01001797.1
FLTD01002617.1
FLTF01004388.1
FLTG01000281.1
CCMK012833137.1
UIGX01025188.1
LD106119.1
LD238595.1
LGJC01052882.1
CCMK012833470.1
CCMK012833151.1
CCMK012833219.1
CCMK012833234.1
CCMK010032985.1
CCMK012833375.1
UWOF012208979.1
CCMK011883480.1
CCMK012833396.1
CCMK012833414.1
CCMK012833668.1
CCMK012833667.1
CCMK013067748.1
CCMK010152518.1
CCMK013067753.1
CCMK013067755.1
CCMK013069502.1
CCMK013069523.1
QMFK01002004.1
CCMK012522898.1
CCMK013069574.1
CCMK010143205.1
CCMK013069599.1
CCMK013073946.1
CCMK013073956.1
CCMK013073968.1
CCMK013074295.1
CCMK010095154.1
CCMK013087442.1
CAJX010008368.1
CCMK012878576.1
CCMK013074416.1
CCMK013074434.1
CCMK010238060.1
CCMK013074446.1
CCMK013086596.1
CCMK010588515.1
CCMK013086712.1
CCMK013088412.1
CCMK013086728.1
CCMK010770924.1
CCMK013086750.1
AJKK01116567.1
CCMK013088486.1
CCMK013088488.1
CCMK013088489.1
UWBM01000018.1
ODGO01643713.1
ODGO01388302.1
FWDR01000280.1
LOLC01009163.1
CBTL0108566778.1
CBTL0107783801.1
ODGO01714174.1
CBTL0108887980.1
ODGO01702264.1
UVXY01000508.1
ODGO01597129.1
ODGO01594880.1
ODGO01593960.1
LOLD01002819.1
NMZO01004598.1
FLZM01000882.1
CBTL0104263945.1
CBTL0105755790.1
HG407622.1
FXXK01004956.1
FLTD01007183.1
FASB01086983.1
QVOL01009516.1
FASB01180068.1
NCIU01000625.1
NCHX01000314.1
NCIV01000862.1
NCHY01000231.1
NCCC01000730.1
NCIW01000284.1
NKQP01001641.1
PRDE01061939.1
KB734926.1
AFSP02269722.1
CBLZ010037359.1
AFSP02279863.1
NKQP01001643.1
NKQP01001644.1
AFSP02263306.1
CAJW010001591.1
CAJW011450965.1
NKQP01001835.1
AFSP02297132.1
LGRI01002232.1
LGRI01001895.1
LGRI01001224.1
LGRI01004820.1
LGRI01007263.1
LGRI01037822.1
LGRI01104455.1
LGRI01032705.1
LGRI01011278.1
LGRI01010605.1
LGRI01001655.1
NUOB01000103.1
NUUE01000064.1
FAQG01236724.1
FNXT01000439.1
LBLN01078082.1
LBLN01078124.1
LXGH01411312.1
LGRI01003134.1
LGJC01017098.1
LGJC01062444.1
LGJC01116666.1
LXGH01179993.1
LXGH01342811.1
ODGO01711427.1
ODGO01661841.1
ODGO01575400.1
CSTQ01001548.1
UUKD01000004.1
ODGO01586826.1
ODGO01554851.1
OEIJ01575673.1
BFCK01000815.1
ODGO01693105.1
CBUG010014462.1
ODGO01706890.1
ODGO01542970.1
CSTQ01002828.1
LOLC01002825.1
NQLH01000016.1
LOLD01000591.1
FLRE01000443.1
FLRE01000806.1
FLYV01000207.1
ODGO01511847.1
JXMZ02057640.1
FAQG01100780.1
FAQG01286868.1
FAQS01416130.1
FARY01191049.1
FAQE01150837.1
FAQE01387094.1
FAQG01228657.1
FAQG01179065.1
FAQE01400679.1
FAQE01072366.1
FAQE01375463.1
FARY01338260.1
FARY01371369.1
FAQG01293553.1
JXPW01131267.1
OEIJ01738495.1
OEIJ01705721.1
JXPW01120395.1
OEIJ01600743.1
OEIJ01597552.1
KQ221895.1
JXPO01063930.1
KQ218626.1
FAQE01209726.1
FASH01349436.1
FARY01239903.1
FAQG01290771.1
FARY01310915.1
FAQG01203122.1
FAQE01199371.1
FARY01215168.1
FAQG01283421.1
FAQE01163382.1
FAQG01263477.1
FAQG01278406.1
FASH01336730.1
FARY01272994.1
FAQG01276591.1
FAQE01157392.1
FAQE01296047.1
FAQG01272745.1
FARY01265063.1
FLTD01008426.1
JXLM01013517.1
CVLX01033882.1
CVLX01029920.1
CVLX01031602.1
MECR01029800.1
JXLM01013972.1
JXLM01012533.1
JXLM01013451.1
FAQS01406879.1
FARX01028656.1
AAAA02044574.1
RCNN01000476.1
FASQ01276396.1
FASQ01223249.1
FASQ01267904.1
FASQ01276319.1
FAQG01286970.1
FAUG01293650.1
NNCF01081032.1
FASG01302243.1
FARV01221193.1
FASQ01226251.1
FATA01346905.1
FAQS01414825.1
FARX01329107.1
FARY01005954.1
OBIJ01006431.1
QGKY01080885.1
AFSP02269678.1
NNCB01001377.1
NNCB01003886.1
NNCB01006407.1
KE119331.1
CEME01000056.1
CEME01000069.1
ASJN01094320.1
ASJN01026986.1
ASJK01024974.1
ASJN01029623.1
ASJN01028495.1
ASJN01032315.1
ASJN01035782.1
ASJN01025086.1
ASJN01060527.1
ASJN01009780.1
ASJK01086118.1
ASJN01043928.1
FARO01077050.1
FARV01272481.1
FARO01179143.1
FARO01135964.1
FARA01356041.1
FARO01153865.1
FARO01092345.1
FARV01271988.1
FARO01174082.1
FARO01115057.1
FARV01270984.1
FASB01205493.1
FASB01100987.1
FAQE01313849.1
FARY01391582.1
FAQG01269869.1
FAQG01256433.1
FAQE01362760.1
FARY01266873.1
KL547733.1
KL553852.1
KL546004.1
KL557130.1
DJDD01000009.1
DJDD01000091.1
LXGH01524296.1
LXGH01036036.1
LXGH01348034.1
LXGH01244219.1
LXGH01166490.1
LXGH01491446.1
LXGH01272272.1
LXGH01267722.1
LXGH01111254.1
LXGH01087519.1
LXGH01109105.1
LXGH01126604.1
LXGH01168747.1
LXGH01426550.1
LXGH01501081.1
LXGH01150523.1
LXGH01068025.1
LXGH01307915.1
LXGH01501489.1
LXGH01014798.1
OFEX01002499.1
OFEX01002471.1
OFEX01001098.1
OFEX01000715.1
OFEX01003051.1
OFEX01002134.1
OFEX01001616.1
OFEX01001710.1
OFEX01000929.1
OFEX01002047.1
MDVM02000114.1
MDVM02000115.1
MDVM02000116.1
MDVM02000117.1
MDVM02000118.1
JJNS02093718.1
EQ239063.1
LGJC01051318.1
PEKY01012055.1
JXLM01015055.1
JXLM01012513.1
JXLM01006087.1
JXLM01008494.1
JXLM01013376.1
JXLM01007404.1
JXLM01011422.1
JSUV01162390.1
JSUV01314013.1
JSUV01438781.1
FASB01193101.1
FAQG01058728.1
FASB01003200.1
CCMK010210950.1
FAPN01077046.1
CCYC016576864.1
BBOV01277564.1
BBOV01432069.1
BBOV01514024.1
BBOV01342483.1
NIVO01064962.1
BBOV01486305.1
NIVO01044534.1
BBOV01483758.1
AAHX01408041.1
LK113878.1
FASD01204408.1
OEIJ01616500.1
KD412552.1
KD155840.1
KD042946.1
PRDE01073455.1
PRDE01095591.1
PRDE01089305.1
PRDE01098672.1
PRDE01088538.1
PRDE01083053.1
CTBL01001698.1
LGRI01101963.1
QOUH01083173.1
QOUH01105931.1
QOUH01097610.1
QOUH01097612.1
QOUH01097614.1
CAJV01010308.1
CAJV01010845.1
CAJV01012714.1
QZLG01003165.1
QZLG01003166.1
AWGZ01439135.1
CAOK01358010.1
CAOK01466024.1
CAOK01418858.1
CAOK01431197.1
CAOK01439043.1
CAOK01491887.1
CAOK01546482.1
CAOK01184439.1
CAOK01307748.1
CAOK01371038.1
CAOK01501378.1
CAOK01206551.1
OBIJ01008213.1
FVPM01000436.1
FVPM01002112.1
FVPM01000617.1
OBIJ01005536.1
OBIJ01001632.1
OBIJ01002614.1
FVPM01003596.1
OBIJ01007517.1
FLTF01007579.1
LGRI01006954.1
LGRI01013305.1
FABQ01000498.1
AFFD02001413.1
LPNX011002823.1
LGRI01010573.1
OEIJ01530219.1
CBTL0110611757.1
ODGO01575393.1
CBTL0103163758.1
OEIJ01590745.1
ODGO01624619.1
ODGO01568182.1
ODGO01686795.1
ODGO01135518.1
CAJV01020291.1
CAJV01018241.1
CAJV01161191.1
QPHH01004744.1
LQRK01000222.1
LOLD01002248.1
LOLC01003740.1
FAUG01271698.1
FAUD01403701.1
FAUG01305531.1
FARX01342300.1
FAUG01192869.1
FAUG01169236.1
FAUG01266519.1
OEIJ01539442.1
FAQG01275369.1
FAQS01415355.1
FAQS01410010.1
FAQG01113364.1
FAQS01417192.1
FAQS01419174.1
FAQG01289432.1
FAQS01333555.1
FAQS01402245.1
FARX01399716.1
JXPO01094679.1
KQ219914.1
JXPO01114612.1
OEIJ01636360.1
AHJF01020833.1
OEIJ01630238.1
AHJF01024858.1
LGJD01080332.1
LGJD01017153.1
LLKM01011957.1
FAUD01401751.1
FASO01325436.1
PDMP01006689.1
PDMP01000708.1
PDMP01005863.1
PDMP01005727.1
CBTL0102258409.1
PRDE01153773.1
CVMW01123284.1
LKME02030406.1
AFSP02299394.1
PRDE01073824.1
FASG01306350.1
PTJI01001187.1
AFSP02309510.1
FASG01023250.1
FASG01233690.1
FARV01257527.1
LWKT01002188.1
NAGG01005111.1
NAGG01002670.1
NAGG01003518.1
LNZE02001150.1
FASB01270384.1
FASB01237171.1
FASB01301300.1
FAPN01211003.1
FASB01102957.1
FASB01102956.1
FASB01054170.1
FASB01170247.1
FASB01053465.1
JSYW01008628.1
AFSP02282812.1
JSYW01008676.1
JSYW01009880.1
PRDE01210801.1
JSYW01004515.1
JSYW01008757.1
LMAV010908687.1
LMAV011532374.1
LMAV012215692.1
FASB01202575.1
FASB01251978.1
CAJX011864862.1
FUEF01003978.1
KE117581.1
CAJX010056476.1
CCYC016205045.1
CCYC015927714.1
LGJD01027331.1
FXDP01002733.1
FXDR01003053.1
FXDT01003173.1
FXDZ01000059.1
FAQE01394558.1
FARX01249659.1
FARY01327095.1
FASI01055694.1
ODGO01715095.1
CSTQ01000842.1
ODGO01579405.1
FLRD01000571.1
FLRE01000874.1
FLRD01000570.1
FLRE01003142.1
OEIJ01625322.1
ODGO01552636.1
NMZO01008007.1
CBUG010004907.1
ODGO01709667.1
CRZK01001070.1
CQSC01000315.1
PYPU01000884.1
LJRZ01000686.1
UTPZ01000060.1
BACH01000843.1
ODGO01260755.1
CBTL0104625452.1
CAJX011865327.1
CAOK01393983.1
LNCG01124194.1
KN398641.1
FLRE01001583.1
CVPJ01000425.1
CBTL0109679455.1
KN002680.1
KE388781.1
KQ983379.1
LQRK01000727.1
CBTL0107371579.1
UWCP01000058.1
CIEA01000136.1
CALP015263892.1
CELW01037630.1
CAOK01004789.1
ODGO01647383.1
BFCN01000524.1
CVNP01000055.1
BFCN01000169.1
FAQZ01251786.1
FAQZ01187179.1
FAQZ01296278.1
FAQZ01287971.1
FAQZ01265648.1
LGJD01012633.1
LGJD01030197.1
FARX01285102.1
FARX01418739.1
FARX01405671.1
FARY01220961.1
KD446938.1
KD372152.1
LGJD01041834.1
LTAH01061697.1
FUEF01002313.1
CAJX010050964.1
CAJX010830034.1
LTAH01058962.1
AACV01031266.1
AACV01026327.1
FUEF01003741.1
CAJX011871134.1
NAGG01005450.1
FARO01045557.1
FARN01302304.1
FARN01305696.1
FARO01056737.1
FARO01065599.1
FARN01050107.1
PTJQ01095708.1
PTJQ01353538.1
PTJQ01519780.1
PTJQ01304569.1
JXHJ01005067.1
JXHJ01014344.1
JXHJ01019860.1
CCJR010104027.1
KD274191.1
PTJQ01291866.1
PTJQ01145902.1
CCMK013087176.1
PRDE01166434.1
LMAV011542390.1
LMAV011956241.1
LMAV011195468.1
LMAV010716291.1
LM523271.1
PRDE01062714.1
AFSP02281580.1
AFSP02287027.1
PRDE01079238.1
LXGH01434731.1
LXGH01253513.1
FASD01287999.1
FBXV01353420.1
FBXV01247123.1
OEIJ01678303.1
FASG01048114.1
FASH01317479.1
CCOE01005196.1
FARY01081443.1
FASH01317478.1
FAQG01043670.1
UXGB01035856.1
UWOG012572258.1
FAUD01283998.1
FAUD01283997.1
HG401400.1
FARW01318325.1
FUEF01010666.1
FAUB01271873.1
FAQF01165296.1
FARX01007556.1
FASG01016242.1
PTJQ01433303.1
CBMN011743315.1
PTJQ01431752.1
AJIL01008965.1
CCJR010070180.1
CCJR012446577.1
NSDK01000760.1
AORQ01048164.1
ADAS02014022.1
AZRP01035100.1
NNCF01047178.1
LACU01019977.1
LFIV01000857.1
AZRO01024856.1
FLTG01016851.1
FLTG01015956.1
FLTE01000145.1
FLTC01002435.1
FLTD01000387.1
FLTC01002572.1
FLTG01001307.1
FLTG01017979.1
FLTD01001591.1
FLTC01000424.1
FLTG01006544.1
FLTE01001610.1
FLTG01012317.1
FLTG01008784.1
FLTC01001632.1
FLTD01001379.1
FLTE01000961.1
RCNN01000422.1
PTJQ01409269.1
FLTE01003628.1
QQSQ01001045.1
FASG01252879.1
FAQF01224487.1
LYTB01025111.1
FASG01269892.1
FARY01084297.1
UXGB01057152.1
FAQF01288374.1
FARW01293922.1
FAUD01252466.1
LYTD01038542.1
FASG01312420.1
FASG01347463.1
FASH01364120.1
LOQJ01001956.1
LOQJ01003595.1
LOQJ01003651.1
PRDE01059929.1
PDBU01060133.1
ADDD02285509.1
BEWY01013315.1
BEWY01014280.1
BEWY01029625.1
BEWY01015200.1
BEWY01005057.1
BEWY01022152.1
FASB01170793.1
CSTQ01000983.1
CSTQ01000985.1
CSTQ01001013.1
CSTQ01001016.1
CSTQ01001018.1
CSTQ01001019.1
CSTQ01001022.1
ATCM03079697.1
ATCM03070945.1
ATCM03071228.1
QQTR01135477.1
QQTR01071749.1
QQTR01014962.1
QQTR01111998.1
AFSP02286266.1
AFSP02237341.1
NKQP01000579.1
CBLZ012273384.1
CAJW010034932.1
AFSP02253535.1
PRDE01063767.1
JACL01074867.1
CAJW010034145.1
PRDE01066001.1
AFSP02265270.1
NKQP01001113.1
PRDE01077335.1
KB737637.1
AFSP02250516.1
AFSP02256531.1
LXGH01249292.1
LXGH01340807.1
LXGH01349511.1
PTJQ01312037.1
KD113804.1
LXGH01332989.1
KD415531.1
CAJX010008397.1
CH401842.1
OEIJ01649284.1
FLTE01003862.1
FLTE01005522.1
FLTD01006282.1
FLTE01006091.1
FLTF01013123.1
FLTE01003318.1
FLTD01007934.1
LBLN01072731.1
LLWS01014207.1
FASH01362824.1
FAPN01209687.1
LLWS01012589.1
AWUE01011022.1
MAMN01020211.1
LBLN01065369.1
LBLN01049644.1
FASH01292269.1
LLWS01016010.1
FAQE01404011.1
FAUN01228528.1
FAQE01376060.1
FAQS01398572.1
FASQ01246738.1
FASQ01269638.1
FASQ01276006.1
FASQ01274530.1
FASQ01274843.1
FAUB01225240.1
FASQ01187631.1
FASQ01162733.1
FASQ01277865.1
FASQ01275382.1
FASQ01273936.1
FASQ01243618.1
FASQ01273452.1
FAQG01211519.1
PRDE01096244.1
PRDE01076999.1
PRDE01093279.1
NIUS010649020.1
CZLG011378934.1
CVMW01137186.1
CEGH01133426.1
CEGH01375583.1
CEGH01363067.1
AHJF01003790.1
LLWS01009087.1
FARO01021698.1
CH398691.1
KZ828213.1
JJNS02084618.1
JJNS02105801.1
LSYY01000075.1
CAOH01000055.1
LYUY01000031.1
LRUH01000087.1
LYUV01000018.1
LYUX01000015.1
LYUW01000018.1
NIVO01066198.1
BBOV01255042.1
BBOV01509213.1
BBOV01510315.1
BBOV01422646.1
BBOV01519418.1
BBOV01479840.1
BBOV01039861.1
NIVO01021695.1
BBOV01500911.1
BBOV01487059.1
BBOV01478862.1
MATP01007343.1
CAJX010052961.1
MATP01008886.1
LGJC01006511.1
CAJX010829947.1
CAJX010006908.1
CAJX010003150.1
PUDQ01000706.1
CAJX010031965.1
CAJX010027669.1
FAQG01187738.1
FARX01374403.1
FAQG01291303.1
FAQS01409924.1
FAQG01226404.1
FAQG01280828.1
FAQG01291649.1
FAQG01223673.1
FAQS01398841.1
FAQG01284076.1
FAQS01124797.1
FAQG01255715.1
FAQS01405846.1
FAQS01417554.1
FAQG01269519.1
FAQS01325348.1
FAQG01289354.1
FAQS01304735.1
FAQG01277450.1
FAQS01403049.1
FAQG01289384.1
FAQG01280480.1
FAQG01212037.1
FAQG01099529.1
FAQS01367753.1
FAQS01413588.1
FAQS01415078.1
FAQS01421009.1
FASB01004325.1
FASB01030519.1
FASB01068373.1
FASB01027838.1
FASB01025923.1
FASB01030073.1
FASB01000646.1
FASB01059496.1
FASB01038067.1
LLKM01005668.1
LLKM01009831.1
LLKM01003616.1
LLKM01009724.1
LLKM01007115.1
LLKM01010632.1
LLKM01008284.1
LLKM01009720.1
LLKM01004203.1
LLKM01006865.1
FARO01018297.1
FARN01284780.1
FARO01096435.1
FARN01327141.1
FARO01025866.1
FARN01101706.1
FARN01338075.1
FARO01055742.1
FARO01050897.1
FARN01212316.1
FARO01036496.1
FARO01015927.1
FARO01031076.1
FARN01343885.1
FARN01344098.1
BBOV01486802.1
BBOV01515165.1
BBOV01501660.1
BBOV01496698.1
BBOV01497467.1
BBOV01471197.1
BBOV01513697.1
BBOV01438733.1
BBOV01514675.1
BBOV01240006.1
OMKT01024876.1
BBOV01040455.1
BBOV01419070.1
OMKT01089545.1
BBOV01413598.1
OMKT01033828.1
BBOV01346742.1
BBOV01430158.1
OMKT01021822.1
BBOV01515357.1
BBOV01085262.1
FARX01417795.1
FAUG01198216.1
PRDE01047075.1
FARY01424897.1
FLTG01001117.1
CVMW01028819.1
CVMW01140025.1
CVMW01051384.1
CVMW01051385.1
CVMW01096946.1
CVMW01005100.1
CVMW01013383.1
CVMW01143272.1
CVMW01036749.1
CVMW01143247.1
CVMW01129255.1
ADAS02014261.1
LADA01043059.1
QVWM01000752.1
LADB01039218.1
LADF01040212.1
LADD01039955.1
LACX01039173.1
AZRO01024172.1
LADE01039776.1
LACV01039308.1
LACW01039378.1
LACY01039389.1
LADC01039627.1
LADH01039272.1
LADG01040064.1
LWKW01179840.1
LADH01048530.1
CBUG010017156.1
ODGO01659829.1
CBUG010019691.1
CBUG010025699.1
LOLC01004433.1
LOLD01002861.1
OEIJ01712754.1
CBUG010025365.1
ODGO01632097.1
ODGO01667122.1
CBTL0100293689.1
ACEO02000033.1
ADBE01000126.1
ACEO02000031.1
ATCM03094501.1
LLQK01000058.1
CQTE01000339.1
QLOD01066497.1
CAJW012430668.1
CCYC015116201.1
ASPP01039381.1
FLRE01001564.1
FAUG01258974.1
FASI01181239.1
FASB01187382.1
FASB01155000.1
FASB01149432.1
UCOK01003682.1
LXGH01383160.1
LXGH01213344.1
PRDE01175848.1
PRDE01088833.1
AFSP02239576.1
AFSP02243008.1
AFSP02293140.1
NEXV01000458.1
PEDP01006649.1
AFSP02273452.1
AFSP02315676.1
UWOF012212742.1
AUPI01122386.1
AJKK01117523.1
PJAE01718619.1
AUPI01005567.1
AJKK01116019.1
UWOF012208020.1
AJKK01116950.1
AUPI01109755.1
AJKK01073814.1
UWOF012213524.1
AUPI01109716.1
AUPI01008922.1
KQ002646.1
CCMK012542423.1
CCMK012628089.1
UWOF012213627.1
AUPI01070834.1
LD082829.1
LD215305.1
LIAE01005347.1
LIAE01009101.1
LIAE01009582.1
LIAE01009098.1
LIAE01009090.1
LIAE01009089.1
LIAE01009804.1
FARX01366923.1
FARO01002224.1
FARO01067197.1
JXZD01S062594.1
PTJQ01298451.1
PTJP01211544.1
PTJQ01061336.1
PTJQ01030373.1
PTJQ01547805.1
PTJQ01352555.1
PTJQ01305709.1
PTJP01644097.1
PTJP01629368.1
PTJQ01203106.1
JXQM01000250.1
MTHT01000316.1
LBLN01120011.1
UCOK01005248.1
CCMK012096528.1
CAJX010004685.1
LBLN01048909.1
LXGH01314162.1
QVOL01009204.1
LMVA01099674.1
LBLN01035010.1
LXGH01334973.1
LMVA01099843.1
LBLN01040656.1
LBLN01049585.1
LBLN01031977.1
LXGH01436127.1
LMAV011902158.1
LMAV012519220.1
LMAV011116780.1
LMAV010404706.1
AFSP02244220.1
AFSP02254124.1
AFSP02299149.1
KD258089.1
LXGH01513323.1
LGJD01038327.1
PRDE01125273.1
PRDE01157548.1
LBLN01107939.1
LBLN01059966.1
LBLN01092670.1
AFSP02246235.1
LBLN01047909.1
LBLN01087425.1
AAAA02047856.1
CH400897.1
ODGO01542056.1
PEKY01013261.1
CEGH01014685.1
LGRI01034717.1
LGRI01104266.1
CCMK012852145.1
CCMK013072533.1
CCMK010534587.1
CCMK010642295.1
CCMK010945420.1
CCMK011887370.1
CCMK012002206.1
CCMK012078883.1
CCMK012118527.1
CCMK011729136.1
CCMK012029404.1
CCMK013076282.1
KE114491.1
KQ185442.1
NIVO01021160.1
BBOV01384351.1
BBOV01505373.1
BBOV01436044.1
BBOV01501179.1
NIVO01072070.1
BBOV01512152.1
NIVO01023584.1
BBOV01521680.1
BBOV01496236.1
BBOV01520846.1
AJWK01001001.1
CBTL0100055612.1
CBTL0100661327.1
CBTL0108220058.1
CBTL0110411170.1
CBTL0100723820.1
CBTL0104525696.1
CBTL0105928547.1
CBTL0101417615.1
CBTL0103986951.1
CBTL0102802034.1
CBTL0110644879.1
CBTL0106609855.1
LVWR01020063.1
LSRD01000421.1
LSRD01000947.1
FARY01064803.1
FARX01138904.1
FARY01058306.1
FAUG01052472.1
FAUG01249783.1
FAUG01308576.1
FARY01325165.1
FARY01208533.1
FARX01042481.1
FARY01193836.1
FARX01090792.1
FARX01066022.1
FARY01242241.1
FLTF01008821.1
FLTD01000109.1
ADDD02209189.1
LM524650.1
FUEF01015084.1
LWKT01001281.1
JJMO01001976.1
LNCG01008430.1
FLTD01000750.1
CELW01028695.1
CELW01044206.1
AFSP02228965.1
AFSP02230649.1
LBLN01100569.1
QKXD01025973.1
LGRI01053007.1
FUEF01011027.1
ACGJ01000796.1
MATU01067136.1
MATU01051431.1
FARO01019698.1
FARN01235578.1
FARO01131372.1
FARO01121005.1
LGRI01124288.1
LGRI01000886.1
LBLN01088023.1
LBLN01076606.1
LBLN01055674.1
LXGH01106946.1
LXGH01521917.1
AHJF01017158.1
LD088716.1
LD221192.1
LD127361.1
LD259837.1
LXGH01119299.1
FASB01000441.1
FARX01407660.1
PRDE01100112.1
LAST02025214.1
LAST02032265.1
AFSP02308569.1
AFSP02262907.1
FAQG01236893.1
FAQG01290706.1
FARY01345567.1
FARY01365934.1
QQSR01001808.1
FAQE01357486.1
FAQG01171238.1
FAQG01268537.1
JXOW01184085.1
CCJR012400050.1
KD214373.1
CCYC014477530.1
CCYC015609045.1
CCYC013563155.1
QQSO01000969.1
CEGH01088566.1
FAQT01292847.1
FAQT01055265.1
FAQT01428467.1
FAQT01429126.1
FAQT01430026.1
FAQT01429120.1
ANFO01000020.1
FAQT01425457.1
FAQT01423948.1
FAQT01419867.1
ANFO01000019.1
FAQT01400434.1
FATI01272269.1
FAQT01419888.1
FATI01272090.1
FAQT01425054.1
ASJK01072867.1
KD306790.1
ASJK01036751.1
ASJK01006231.1
ASJK01086353.1
ASJK01012087.1
FAUG01231986.1
FAQE01293418.1
FAUG01224940.1
FARY01411254.1
FARX01207171.1
FAQE01403175.1
FARX01401641.1
JXOW01030777.1
FAQT01398610.1
LUVX01016912.1
FARX01175757.1
FASQ01269162.1
CSTN01000922.1
AGQR02007973.1
JMBQ01000749.1
AGQR02005229.1
AADS01000882.1
CAOK01189905.1
CAJV01020363.1
ODGO01670254.1
ABBZ01005732.1
LEIJ01000169.1
CBTL0103378534.1
CALP014230005.1
ODGO01644769.1
AAHX01383216.1
OEIJ01600073.1
LBMM01028328.1
UXGB01030270.1
LYTB01025480.1
LYTD01037717.1
FAQF01286111.1
LWKS01047777.1
NKXL01029835.1
FAUD01065436.1
FAQF01153053.1
FAUD01402264.1
EQ983718.1
ODGO01529276.1
PDMP01007031.1
PRDE01208506.1
HG410900.1
OEIJ01327713.1
CEGH01116840.1
MPKX01039215.1
CCMK012429911.1
UIGX01029059.1
CEME01000041.1
JXMZ02081415.1
KE116999.1
FUEF01001311.1
AHJF01033761.1
LNCG01037688.1
LNCG01039588.1
LNCG01031213.1
MATP01007969.1
CCMK012260566.1
CCMK012179878.1
CCMK012949066.1
FLTG01002566.1
RJJB01002078.1
FCFB01053276.1
FCFB01053277.1
CCYC016107781.1
CCYC010821712.1
FLTD01001123.1
FLTG01016621.1
FLTG01013471.1
FLTD01002623.1
CEGH01146769.1
JSUV01262134.1
JSUV01348746.1
JSUV01114216.1
JSUV01212653.1
JSUV01217750.1
JSUV01279064.1
JSUV01386636.1
JSUV01505389.1
JSUV01319921.1
JSUV01372507.1
AUPI01040668.1
KQ002939.1
OEIJ01718750.1
OMKT01080252.1
FAQE01373863.1
FARY01384863.1
OAMR01004431.1
PJAE01879928.1
PJAE01827072.1
FXXJ01100916.1
PJAD011070417.1
PJAE01114665.1
AFAL01000683.1
PJAD010373809.1
PJAD011554566.1
FXXJ01141890.1
LBGX01011229.1
CVMW01099657.1
CVMW01092725.1
QGNU01000450.1
MQQV01000314.1
JPHQ01017606.1
AORQ01034570.1
QVWL01000779.1
LACT01024551.1
AJIL01009307.1
LACU01019986.1
LACT01024333.1
NADU01000276.1
ALYI01002789.1
KI804611.1
NIVO01036934.1
KQ200163.1
FAQE01158159.1
FAUG01097683.1
FLTG01021585.1
FARY01393127.1
PRDE01041180.1
FARY01408066.1
FAUG01197489.1
PRDE01047534.1
FAUD01404086.1
FARX01158825.1
FARY01367997.1
FAUG01252364.1
FAQE01391424.1
FARX01358873.1
FARY01079021.1
FAUG01162560.1
FARX01302801.1
FAQE01361811.1
FAUG01104279.1
FLTF01012147.1
CCMK012762946.1
UIGX01034122.1
QMFK01000087.1
UIGX01012168.1
FAQG01198182.1
FARY01277890.1
FAQE01336698.1
FAQS01420912.1
FASH01107993.1
FAQE01272959.1
FAQG01177728.1
PTJQ01246444.1
LXGH01060664.1
ANFO01001568.1
ADDD02170951.1
ADDD02261338.1
AFSP02233654.1
AFSP02231155.1
LGJC01109190.1
LGJC01109217.1
LGJC01110768.1
LGJC01102767.1
LGRI01006005.1
AANU01139252.1
AANU01153524.1
JSUE03184824.1
JSUE03262309.1
AANU01078073.1
JSUE03214972.1
JSUE03093845.1
AANU01078223.1
JSUE03205440.1
JSUE03160793.1
AANU01078444.1
JSUE03190102.1
AANU01077965.1
AANU01078043.1
AANU01157537.1
AANU01077827.1
LBGX01010842.1
JSYW01007582.1
ADDD02232495.1
PRDE01034632.1
CZLG011449684.1
CZLG013725059.1
CZLG013905008.1
ACBE01560669.1
LPNX010126640.1
LPNX011029366.1
OEIJ01549763.1
OEIJ01549764.1
LPNX010468096.1
LODP01002839.1
MPGJ01001265.1
LNSY01345789.1
KL554706.1
JYDH01001480.1
AAAA02038540.1
AAAA02037451.1
BDSI01000918.1
DS989768.1
CBTL0109416138.1
CBTL0107515152.1
PEQF01009717.1
CBTL0104732052.1
MKKT01053808.1
MKKS01057023.1
QVNP01009913.1
QVNP01009888.1
PDMO01001559.1
JZRK01000826.1
JZRK01000820.1
GG745346.1
LXGH01391082.1
JABR01084360.1
FAUG01143373.1
AAHK01008360.1
LK235165.1
CAOK01137602.1
AWGZ01422746.1
AWGZ01432906.1
AWGZ01425426.1
AWGZ01401784.1
AWGZ01437307.1
LUKC01000008.1
LUKB01000107.1
AWGZ01301724.1
AWGZ01422959.1
AWGZ01422366.1
FASC01243233.1
LMVA01094247.1
FARV01218026.1
QWXW01000413.1
CVRD01022906.1
CVRD01055776.1
CVRD01060842.1
CVRD01061148.1
FMHP01027382.1
CVRD01061200.1
CVRD01061484.1
CVRD01061531.1
CVRD01061626.1
CVRD01072755.1
CVRD01072913.1
CVRD01072949.1
CVRD01073644.1
CVRD01075660.1
CVRD01075678.1
CVRD01075786.1
CVRD01075840.1
CVRD01075994.1
CVRD01076055.1
AWGZ01429672.1
KD453905.1
LGJD01071466.1
LGJC01096032.1
LGJC01119138.1
LGJC01100142.1
LGJC01078349.1
LGJC01027910.1
LGJC01101940.1
LGJC01038909.1
LK115954.1
LMTP014050713.1
LK336342.1
FABQ01001767.1
QGKP01001908.1
LK242870.1
LK172215.1
FABQ01002134.1
ODGO01696531.1
ODGO01707735.1
ODGO01703229.1
ODGO01702758.1
ODGO01597037.1
ODGO01709116.1
ODGO01526982.1
ODGO01564482.1
CBTL0110864408.1
QPHH01002355.1
PDMJ01000649.1
ODGO01440462.1
CCMK012091289.1
BBOV01500267.1
LGJD01019591.1
AAHX01379490.1
AUPI01105899.1
AJKK01110435.1
AFSP02227493.1
AFSP02228345.1
LFUD01004009.1
FAUG01246010.1
FASI01016515.1
FAUG01246027.1
FAUG01246063.1
FAQE01381011.1
FAUG01246187.1
FASI01004092.1
FARY01135727.1
FAUG01257835.1
LYTB01027064.1
QYSC01014432.1
LYFV01000380.1
AHJF01025202.1
LYFV01000382.1
LYFV01000438.1
CVMW01022508.1
AHJF01010067.1
QQTR01044881.1
QQTR01111696.1
QQTR01000908.1
QQTR01011006.1
QQTR01099875.1
QQTR01107464.1
QQTR01026944.1
QQTR01131855.1
QQTR01007389.1
JXPO01106870.1
JXPO01149886.1
AHJF01004161.1
AWUE01004635.1
AHJF01001674.1
ABQO011209398.1
NIZD01153049.1
PKQG01012243.1
CH399544.1
AHJF01002628.1
KN167968.1
EQ226065.1
ABPN01031706.1
ABPN01035762.1
ABPN01010181.1
FABP01000668.1
LK247370.1
LK339381.1
LMTP014046330.1
CBTL0103492970.1
LK209410.1
LK221115.1
LK353717.1
DF223502.1
FACE01003754.1
LK270596.1
LK190959.1
LK280967.1
LPNX010907758.1
LPNX010891412.1
LK098636.1
LPNX011178005.1
LK284376.1
LK261096.1
FACE01002321.1
FAMN01002188.1
AWGZ01421452.1
LXGH01081729.1
LXGH01076002.1
MEHO01287146.1
MEHO01164236.1
MEHO01375562.1
MEHO01581120.1
MEHO01216694.1
MEHO01191534.1
MEHO01378807.1
MEHO01313088.1
FAUG01201995.1
FAUG01296974.1
FAQE01400395.1
FASI01079935.1
FARX01375948.1
FASI01129353.1
FLTG01001475.1
QYSC01086463.1
FARV01251126.1
FARY01041880.1
FAQS01409681.1
ATAC01001865.1
FARX01185516.1
FARY01054305.1
FAQS01395356.1
FAQS01421063.1
QYSC01117818.1
QYSC01093433.1
LGJD01027840.1
OBIJ01008873.1
LGJD01018537.1
LGJD01007040.1
LGJD01093092.1
LGJD01034246.1
LGJD01098988.1
LGJD01016646.1
OEIJ01571031.1
LVXS01065573.1
KL555125.1
KL548191.1
KL546119.1
KN043106.1
KL550702.1
KL551479.1
KL551997.1
KL557487.1
JXPU01026417.1
JXPU01168540.1
JXPU01126538.1
JXPU01018657.1
PRDE01214187.1
JXPU01176285.1
FAUG01242129.1
FARY01386410.1
LGJD01020216.1
PRDE01003361.1
LGJD01099248.1
BEWY01023442.1
NKQP01001188.1
AJKK01111724.1
JXPL01022513.1
AUPI01078793.1
AFSP02228733.1
FLTD01000080.1
UIGX01063751.1
LGJD01009958.1
LGJD01023119.1
LGJD01084432.1
LXGH01313993.1
JWZT01004429.1
JXPW01178576.1
AHJF01012171.1
CCYD01000919.1
LXGH01075629.1
LXGH01390238.1
LXGH01267334.1
ODGO01682138.1
OEIJ01637817.1
OEIJ01447499.1
ODGO01514993.1
OEIJ01651321.1
ODGO01597236.1
ODGO01698603.1
OEIJ01634762.1
OEIJ01728363.1
ODGO01587353.1
ODGO01674027.1
ODGO01717735.1
OEIJ01526282.1
OEIJ01696413.1
ODGO01715161.1
OEIJ01609097.1
ODGO01715114.1
OEIJ01646797.1
ODGO01708003.1
ODGO01721946.1
ODGO01635244.1
OEIJ01661668.1
LBLN01101841.1
LBLN01068337.1
FASH01289821.1
AEGA01030702.1
LLWS01004589.1
PTJQ01102783.1
LGJD01053227.1
CEGH01126132.1
CEGH01148556.1
CEGH01167787.1
CEGH01386752.1
CEGH01387203.1
CEGH01387908.1
CEGH01362360.1
CYSQ012779885.1
CYSQ012576573.1
CYSQ012576397.1
NFMC01006904.1
NEVG01001315.1
OEIJ01742569.1
NEVG01001634.1
CYSQ010408622.1
CYSQ010431281.1
FLLO01007885.1
NFMC01012342.1
NEVG01001148.1
FUFL01002371.1
PPPA02000181.1
CZLG011468331.1
CZLG012558221.1
NFME01111777.1
NFMC01011969.1
NEVG01001236.1
LNCG01239999.1
CAJV01063087.1
CAJV012608638.1
AORQ01030635.1
ADAS02014640.1
PRDE01134180.1
PRDE01161680.1
PTJP01279542.1
AORQ01019707.1
LADA01041934.1
LADE01042184.1
AWGZ01414899.1
CCYC011987567.1
CH401383.1
AHJF01007014.1
LTAH01017505.1
LTAH01110669.1
AACV01031825.1
LXJT01003976.1
AHJF01020762.1
AHJF01029859.1
AHJF01016847.1
FARV01262644.1
FASS01273356.1
LXGH01117274.1
LMTP014253038.1
KD131224.1
LXGH01245601.1
PJAE01875953.1
PJAE01840783.1
PJAE01887943.1
PJAE01861791.1
PJAE01874055.1
CBTL0102425405.1
CBTL0108246392.1
CBTL0111356926.1
CBTL0109803154.1
CBTL0104007416.1
CBTL0110847264.1
CBTL0110862863.1
CBTL0108552477.1
CBTL0103841609.1
LGJC01081814.1
LGJC01038205.1
LGJC01104743.1
LGJC01023829.1
LGJC01009389.1
LGJC01128670.1
MJMM01000032.1
FJWB02023490.1
ODGO01421853.1
ODGO01385848.1
CBTL0103578543.1
ODGO01681384.1
AGQR02005884.1
ODGO01716983.1
ODGO01680868.1
UVXY01000175.1
OEIJ01466662.1
OEIJ01734271.1
MAMN01012616.1
BEYV01072571.1
AAHY01773606.1
FBXV01341185.1
OEIJ01677208.1
OENK01006832.1
OEOC01066610.1
UIRR01000682.1
OEIJ01594884.1
ODGO01415006.1
PRDE01085833.1
LCTT01034245.1
CYRZ011304087.1
LCTT01026272.1
CYRZ010700551.1
PRDE01206728.1
ODGO01714391.1
UXGB01009246.1
UXGB01027699.1
UXGB01028051.1
UXGB01013201.1
PRDE01033377.1
PDIM01006788.1
PDIM01008348.1
PRDE01033616.1
PQVD01017589.1
PRDE01054271.1
PRDE01031713.1
PRDE01074782.1
PRDE01097931.1
PRDE01030361.1
PRDE01025871.1
OCNZ01000221.1
OCNZ01000164.1
OCNZ01000284.1
OCNZ01000131.1
KK092282.1
KK091266.1
KK091831.1
KK091388.1
ODGO01731893.1
ODGO01652218.1
ODGO01652219.1
ODGO01613772.1
ODGO01583671.1
CSTQ01005197.1
ODGO01550619.1
AFSP02223027.1
CCMK010216166.1
CCMK012704965.1
CCMK010126233.1
FLTC01002615.1
LBLN01097217.1
CCMK012727127.1
CCMK012719201.1
CCMK012611756.1
CCMK012584978.1
CCMK012550609.1
CCMK012439997.1
CCMK012375129.1
CCMK012336778.1
CCMK011513198.1
CCMK011369933.1
CCMK011044623.1
CCMK012147397.1
CCMK010254766.1
CCMK011460030.1
CCMK010480930.1
FAQS01411164.1
FARY01020518.1
BEYV01066262.1
QYSC01115550.1
FASB01312442.1
FASB01250563.1
FASB01254990.1
FASB01254989.1
FASB01155505.1
CEGH01223512.1
CEGH01351821.1
LBLN01050955.1
LBLN01100816.1
LMAV011845072.1
LMAV012156068.1
BEWY01013736.1
BEWY01004668.1
LNCG01042941.1
LNCG01132864.1
LNCG01117213.1
LNCG01186759.1
LNCG01095346.1
LNCG01177888.1
LNCG01222902.1
LNCG01072466.1
LNCG01171365.1
LNCG01123416.1
LNCG01138097.1
LNCG01138110.1
LNCG01138274.1
LVEH01017247.1
LNCG01138308.1
PTJQ01160755.1
PTJQ01326777.1
QBIE01301089.1
CBMN010151214.1
LNCG01138315.1
CAJV01006655.1
AFSA01443695.1
KI782884.1
AWGZ01441997.1
LGRI01001047.1
CCYC014939545.1
CCYC015863409.1
CCYC013032748.1
CCYC012090558.1
FARO01180182.1
CCYC014343071.1
FASS01163384.1
FASL01205879.1
LD070878.1
LD203354.1
BEWY01010932.1
BEWY01014916.1
BEWY01012644.1
BEWY01036649.1
BEWY01010484.1
BEWY01023731.1
BEWY01009056.1
LBLN01060408.1
AAAA02042526.1
AAAA02043634.1
CH400892.1
AAAA02045334.1
MATP01004192.1
CAJX011992115.1
LGJC01001373.1
CAJX010029313.1
MATP01004585.1
CAJX010051553.1
LMYL01003026.1
MATP01001755.1
CAJX010834782.1
LGJC01044003.1
MATP01010912.1
LGJC01005992.1
MATP01001992.1
LMYL01002949.1
CAJX010018048.1
LLWS01027902.1
LGJC01003856.1
MATP01013945.1
MATP01010805.1
BBOV01336339.1
BBOV01488718.1
BBOV01523179.1
BBOV01509713.1
BBOV01504955.1
BBOV01325948.1
BBOV01462505.1
FARY01425847.1
FARY01409750.1
FARY01402192.1
FAQG01287497.1
FARY01187733.1
FAQE01381841.1
FAQE01223065.1
FARY01185747.1
FAQG01270544.1
FARY01307477.1
FAQE01389822.1
KN713029.1
NKXL01108982.1
CAJX010051402.1
CAJX010027075.1
CAJX010827577.1
CAJX010052447.1
AZBV01051413.1
LD069296.1
LD201772.1
FASH01322647.1
FASG01340278.1
FAQF01263959.1
RAQS01002719.1
FTZV01000459.1
CGZQ01000110.1
UVXY01000472.1
PYPV01000312.1
QLYV01000012.1
ASJN01093094.1
ASJK01080630.1
LOLD01000876.1
MVYT010915531.1
LPNX010933188.1
KE387697.1
AKIR01005224.1
CGZQ01000112.1
QVQW01000220.1
CBTL0111158696.1
CAJV01020169.1
LOLC01000078.1
LOLD01000032.1
AGQR02006870.1
KQ986263.1
RDSA01001104.1
CGZQ01000124.1
UVXY01000162.1
ASJK01027818.1
NHTM01019446.1
LOLD01000180.1
CBTL0100412894.1
CELW01037790.1
CAJW012540781.1
CBLZ012158074.1
CBMN010033637.1
CAOK01499097.1
MATU01126826.1
LOLC01000617.1
AFSP02219543.1
LPNX010739923.1
JMBQ01000275.1
CBTL0103297557.1
RDSA01001132.1
KE387936.1
KQ985166.1
ATCM03095320.1
KN000431.1
JXWP01001091.1
UVXY01000009.1
CMKS01000057.1
ODGO01436361.1
CBTL0102081574.1
CBTL0103234890.1
CBTL0103591447.1
FLRE01003413.1
FLRE01002823.1
KQ984544.1
FLRE01002298.1
CBTL0106687254.1
CBTL0102734951.1
KQ984743.1
AKIR01005570.1
FAQE01399396.1
FARX01207890.1
FAUG01174714.1
AWGZ01424796.1
AWGZ01413090.1
AWGZ01426989.1
KE904737.1
AWGZ01424412.1
AWGZ01256595.1
AWGZ01418121.1
LK278619.1
LK288395.1
LK333029.1
BHFV01009377.1
FABP01001055.1
LK262283.1
FAGC01002006.1
FAMN01001483.1
FAMN01000994.1
LK279365.1
LK250184.1
CCMK011943347.1
CCYC010280009.1
OEIJ01470782.1
AHJF01008421.1
FARX01076932.1
FARY01084971.1
UIGX01059172.1
UIGX01077009.1
UIGX01012076.1
FLTC01005715.1
PTJQ01461550.1
CAJX010029523.1
AUPI01068974.1
AJKK01169854.1
FBXV01357584.1
FBXV01249746.1
FASD01286589.1
CCYC012487409.1
AFSP02238853.1
AFSP02278669.1
AFSP02294665.1
LXGH01420358.1
CAJX010028044.1
LXGH01438192.1
AFSP02229877.1
KL549934.1
NESX01072856.1
LBLN01128991.1
LBLN01015136.1
LBLN01080106.1
LBLN01093287.1
AEIW01000966.1
JJOH01000111.1
CAJX010018552.1
OEIJ01695354.1
ODGO01454905.1
OEIJ01580261.1
ODGO01586333.1
OEIJ01606746.1
OEIJ01623353.1
ODGO01604419.1
ODGO01691168.1
OEIJ01737347.1
OEIJ01753134.1
FXDR01002757.1
KL404712.1
KL403769.1
KL403628.1
KL403690.1
ABQF01122513.1
ABQF01118865.1
BAAG011237565.1
FBXV01341018.1
FAUD01334453.1
BEYV01050417.1
OEIJ01382043.1
FLTG01023782.1
KL403546.1
KL403641.1
LGJC01056038.1
LOLC01004315.1
LGRI01119552.1
LGRI01018212.1
LGRI01079425.1
LGRI01032893.1
LGRI01017983.1
LGRI01119914.1
LGRI01018694.1
LGRI01052318.1
LGRI01031219.1
LXGH01481469.1
LGRI01032771.1
LGRI01019177.1
LGRI01040533.1
LGRI01019768.1
PJAE01325218.1
PJAE01325220.1
PJAD010108848.1
LLKM01012101.1
LLKM01008721.1
LLKM01010432.1
LLKM01008661.1
LRGB01009440.1
LRGB01008436.1
LRGB01009056.1
BDGN01025103.1
QQTR01110437.1
CVRD01080537.1
PRDE01115086.1
PRDE01159176.1
LMAV010790362.1
PTJQ01288778.1
PTJQ01372598.1
PTJQ01396917.1
PTJQ01035561.1
PTJQ01098889.1
PTJQ01530408.1
PTJQ01035221.1
NSDK01001662.1
CBLZ010993467.1
PTJQ01056374.1
CBMN010033686.1
LACU01019428.1
AJIL01007962.1
LADC01045948.1
LADH01045777.1
LADB01045721.1
LADF01046420.1
LADD01046174.1
LACX01045704.1
PYZC01000090.1
LADD01049786.1
LACY01049703.1
LADG01044896.1
PRDE01099230.1
LGJD01007133.1
LGJD01097888.1
LGJD01061001.1
LGJD01028321.1
LGJD01014479.1
LGJD01030766.1
LGJD01014501.1
LGJD01012821.1
AHJF01007468.1
FLTD01000731.1
FLTF01002752.1
FARW01312985.1
UXGB01031244.1
FASI01001124.1
NKXL01085530.1
FARY01112598.1
FASB01097836.1
CVMW01077002.1
CVMW01094877.1
CVMW01122465.1
CVMW01093402.1
CVMW01027247.1
CVMW01088614.1
CVMW01017464.1
CAJX010055193.1
CAJX011973710.1
MATP01008162.1
AAPN01158042.1
CAJX010005108.1
MATP01006020.1
MATP01010315.1
MATP01010288.1
CCMK012272356.1
CCMK010287692.1
LD052444.1
LD184920.1
CCMK012888003.1
PJAE01019133.1
PJAE01236642.1
RAYI01000207.1
RAYP01001470.1
RAYF01000218.1
RAYP01001393.1
RAYK01000264.1
RAYP01001158.1
RAYD01000187.1
RAYP01001548.1
RAYP01001573.1
RAYJ01000066.1
FACG01000601.1
KZ266951.1
PTJQ01136284.1
CCJR010065051.1
CAJW010034784.1
CBLZ012157200.1
CBMN010033797.1
PTJQ01409353.1
BCOB01000124.1
BEWY01063558.1
BEWY01061981.1
FUWB01536846.1
FUWB01479498.1
FUWB01795072.1
FUWB01495300.1
FUWB01513477.1
FUWB01534445.1
FUWB01627946.1
FUWB01668198.1
FUWB01690987.1
FUWB01695603.1
FUWB01597475.1
FUWB01611683.1
FUWB01795073.1
FUWB01795229.1
FXXH011398291.1
FXXH011384430.1
FXXH011399599.1
FUWB01460360.1
FUWB01425274.1
FUWB01379458.1
FUWB01218553.1
FUWB01224412.1
FUWB01163652.1
FUWB01212176.1
FUWB01204870.1
FUWB01215171.1
FUWB01193858.1
FLOQ01000056.1
AHSU01000160.1
KE356181.1
AOTY01000018.1
AOTM01000555.1
AOTM01000531.1
BCOZ01000157.1
FLPB01000060.1
OEIP01000013.1
AOTM01000521.1
AOTM01000527.1
AZYN01000043.1
AOTM01000522.1
AOTM01000511.1
AOTM01000553.1
LM996286.1
CDLX01000001.1
CCZX01000061.1
OKRC01000018.1
BBNM01000021.1
ATJV01000094.1
ATRM01000129.1
AWQB01000284.1
OMKW01000008.1
OMOI01000004.1
UCNE01000012.1
FSSB01000042.1
AMVP01000098.1
CZFO01000006.1
JHEO01000056.1
CDDC01000063.1
CZFP01000042.1
JHJQ01000176.1
FRXV01000048.1
FREC01000048.1
KE353656.1
JFJN01000115.1
CAPK01000176.1
AYLZ02000133.1
CVQQ01000039.1
JHBV01000157.1
FWFQ01000053.1
JFFO01000032.1
CCMH01000026.1
FUGL01000126.1
CZLF01000437.1
CZCO01000778.1
FUGC01000057.1
BEWY01061784.1
BEWY01061397.1
BEWY01063833.1
BEWY01063172.1
BEWY01062254.1
BEWY01062750.1
BEWY01062916.1
BEWY01062985.1
FUWB01534467.1
FUWB01525536.1
FUWB01534566.1
FUWB01795835.1
FUWB01534497.1
FUWB01534527.1
FUWB01534526.1
FUWB01534501.1
FUWB01534500.1
FUWB01534499.1
FUWB01795836.1
FUWB01515954.1
FUWB01795837.1
FUWB01515950.1
FUWB01795838.1
FUWB01795839.1
FUWB01795840.1
FUWB01515964.1
FUWB01513554.1
FUWB01513549.1
FUWB01513526.1
FUWB01523574.1
FUWB01523605.1
FUWB01523600.1
FUWB01523590.1
FUWB01523575.1
FUWB01515971.1
FUWB01550110.1
FUWB01550097.1
FUWB01550096.1
FUWB01550071.1
FUWB01795712.1
FUWB01547503.1
FUWB01547502.1
FUWB01558803.1
FUWB01558801.1
FUWB01558784.1
FUWB01550134.1
FUWB01550122.1
FUWB01547395.1
FUWB01547392.1
FUWB01547391.1
FUWB01547365.1
FUWB01547360.1
FUWB01547359.1
FUWB01547358.1
FUWB01547307.1
FUWB01547305.1
FUWB01547255.1
FUWB01538347.1
FUWB01513518.1
FUWB01547496.1
FUWB01547448.1
FUWB01547447.1
FUWB01547434.1
FUWB01547408.1
FUWB01547403.1
FUWB01547402.1
FUWB01547401.1
FUWB01547400.1
FUWB01458868.1
FUWB01458867.1
FUWB01458865.1
FUWB01458859.1
FUWB01465337.1
FUWB01795857.1
FUWB01795858.1
FUWB01472160.1
FUWB01472170.1
FUWB01472161.1
FUWB01472155.1
FUWB01472152.1
FUWB01465343.1
FUWB01430192.1
FUWB01430190.1
FUWB01430183.1
FUWB01430182.1
FUWB01430181.1
FUWB01430168.1
FUWB01430166.1
FUWB01431302.1
FUWB01430147.1
FUWB01427226.1
FUWB01425293.1
FUWB01425287.1
FUWB01425286.1
FUWB01420393.1
FUWB01442878.1
FUWB01442133.1
FUWB01436846.1
FUWB01795862.1
FUWB01795863.1
FUWB01435640.1
FUWB01435639.1
FUWB01435622.1
FUWB01503761.1
FUWB01503722.1
FUWB01503790.1
FUWB01497031.1
FUWB01495620.1
FUWB01495349.1
FUWB01495347.1
FUWB01495341.1
FUWB01495340.1
FUWB01513523.1
FUWB01513521.1
FUWB01513520.1
FUWB01561008.1
FUWB01513513.1
FUWB01513512.1
FUWB01513490.1
FUWB01513488.1
FUWB01513469.1
FUWB01513465.1
FUWB01513463.1
FUWB01513435.1
FUWB01506709.1
FUWB01506448.1
FUWB01503797.1
FUWB01503793.1
FUWB01479526.1
FUWB01479550.1
FUWB01479548.1
FUWB01479537.1
FUWB01479532.1
FUWB01479531.1
FUWB01479530.1
FUWB01479525.1
FUWB01479513.1
FUWB01479512.1
FUWB01479511.1
FUWB01479506.1
FUWB01479483.1
FUWB01474598.1
FUWB01487418.1
FUWB01495330.1
FUWB01495329.1
FUWB01495328.1
FUWB01495316.1
FUWB01489286.1
FUWB01487444.1
FUWB01487441.1
FUWB01487440.1
FUWB01487419.1
FUWB01487409.1
FUWB01481234.1
FUWB01479567.1
FUWB01795441.1
FUWB01795438.1
FUWB01795439.1
FUWB01795440.1
FUWB01795691.1
FUWB01645598.1
FUWB01668194.1
FUWB01668168.1
FUWB01668166.1
FUWB01668141.1
FUWB01668140.1
FUWB01650707.1
FUWB01645520.1
FUWB01645518.1
FUWB01645481.1
FUWB01645480.1
FUWB01645478.1
FUWB01645477.1
FUWB01631029.1
FUWB01627982.1
FUWB01627976.1
FUWB01627963.1
FUWB01627961.1
FUWB01795446.1
FUWB01645573.1
FUWB01645572.1
FUWB01645571.1
FUWB01795449.1
FUWB01795450.1
FUWB01795451.1
FUWB01795452.1
FUWB01645565.1
FUWB01795453.1
FUWB01645546.1
FUWB01795457.1
FUWB01645544.1
FUWB01645523.1
FUWB01645521.1
FUWB01795458.1
FUWB01794929.1
FUWB01794928.1
FUWB01794922.1
FUWB01794921.1
FUWB01726819.1
FUWB01795175.1
FUWB01721567.1
FUWB01721566.1
FUWB01721565.1
FUWB01721556.1
FUWB01795389.1
FUWB01795427.1
FUWB01795419.1
FUWB01795418.1
FUWB01795415.1
FUWB01795411.1
FUWB01795410.1
FUWB01795394.1
FUWB01795392.1
FUWB01795388.1
FUWB01795193.1
FUWB01795192.1
FUWB01795191.1
FUWB01795190.1
FUWB01795183.1
FUWB01691014.1
FUWB01691011.1
FUWB01691010.1
FUWB01690981.1
FUWB01672457.1
FUWB01691032.1
FUWB01721528.1
FUWB01695625.1
FUWB01795687.1
FUWB01691051.1
FUWB01691038.1
FUWB01691035.1
FUWB01573673.1
FUWB01795673.1
FUWB01795672.1
FUWB01571191.1
FUWB01571174.1
FUWB01574980.1
FUWB01795660.1
FUWB01795661.1
FUWB01795662.1
FUWB01795665.1
FUWB01795666.1
FUWB01795667.1
FUWB01573702.1
FUWB01573699.1
FUWB01573697.1
FUWB01795668.1
FUWB01795669.1
FUWB01795703.1
FUWB01795708.1
FUWB01795709.1
FUWB01571120.1
FUWB01571133.1
FUWB01571132.1
FUWB01571121.1
FUWB01795618.1
FUWB01611719.1
FUWB01795619.1
FUWB01795622.1
FUWB01611697.1
FUWB01795623.1
FUWB01611669.1
FUWB01795626.1
FUWB01795629.1
FUWB01611747.1
FUWB01611728.1
FUWB01795646.1
FUWB01586001.1
FUWB01585998.1
FUWB01795644.1
FUWB01583589.1
FUWB01795647.1
FUWB01795652.1
FUWB01795653.1
FUWB01583573.1
FUWB01583557.1
FUWB01795654.1
FUWB01597544.1
FUWB01597522.1
FUWB01597515.1
FUWB01188059.1
FUWB01191193.1
FUWB01190997.1
FUWB01189580.1
FUWB01182153.1
FUWB01182082.1
FUWB01182426.1
FUWB01180403.1
FUWB01180259.1
FUWB01180251.1
FUWB01179304.1
FUWB01142696.1
FUWB01182660.1
FUWB01182519.1
FUWB01182431.1
FUWB01199328.1
FUWB01796090.1
FUWB01199607.1
FUWB01197521.1
FUWB01197519.1
FUWB01196711.1
FUWB01201275.1
FUWB01202967.1
FUWB01202966.1
FUWB01202149.1
FUWB01201974.1
FUWB01201665.1
FUWB01201271.1
FUWB01200823.1
FUWB01200412.1
FUWB01796120.1
FUWB01192832.1
FUWB01161397.1
FUWB01161046.1
FUWB01158445.1
FUWB01166237.1
FUWB01164478.1
FUWB01163659.1
FUWB01151652.1
FUWB01151801.1
FUWB01151697.1
FUWB01155621.1
FUWB01156521.1
FUWB01155593.1
FUWB01174392.1
FUWB01174290.1
FUWB01174289.1
FUWB01177325.1
FUWB01177212.1
FUWB01176112.1
FUWB01168993.1
FUWB01168623.1
FUWB01171892.1
FUWB01171550.1
FUWB01171352.1
FUWB01349386.1
FUWB01358574.1
FUWB01358567.1
FUWB01358562.1
FUWB01358576.1
FUWB01349383.1
FUWB01346293.1
FUWB01346291.1
FUWB01127753.1
FUWB01795889.1
FUWB01795890.1
FUWB01795891.1
FUWB01365747.1
FUWB01340614.1
FUWB01359950.1
FUWB01359461.1
FUWB01359459.1
FUWB01359458.1
FUWB01332100.1
FUWB01332094.1
FUWB01334530.1
FUWB01123990.1
FUWB01340613.1
FUWB01338529.1
FUWB01337726.1
FUWB01337725.1
FUWB01795892.1
FUWB01795898.1
FUWB01337711.1
FUWB01337710.1
FUWB01337709.1
FUWB01334538.1
FUWB01415932.1
FUWB01334533.1
FUWB01334531.1
FUWB01407240.1
FUWB01394689.1
FUWB01390833.1
FUWB01407238.1
FUWB01407245.1
FUWB01387686.1
FUWB01386854.1
FUWB01386851.1
FUWB01407234.1
FUWB01407233.1
FUWB01407232.1
FUWB01399475.1
FUWB01398554.1
FUWB01398553.1
FUWB01398552.1
FUWB01398551.1
FUWB01398548.1
FUWB01407235.1
FUWB01395552.1
FUWB01373059.1
FUWB01369154.1
FUWB01369151.1
FUWB01408856.1
FUWB01369149.1
FUWB01369148.1
FUWB01408209.1
FUWB01408207.1
FUWB01383237.1
FUWB01383236.1
FUWB01380882.1
FUWB01379475.1
FUWB01379462.1
FUWB01216135.1
FUWB01214828.1
FUWB01214372.1
FUWB01142508.1
FUWB01796071.1
FUWB01142449.1
FUWB01217246.1
FUWB01217169.1
FUWB01216802.1
FUWB01209684.1
FUWB01796070.1
FUWB01795938.1
FUWB01796069.1
FUWB01212178.1
FUWB01204770.1
FUWB01415936.1
FUWB01142515.1
FUWB01142514.1
FUWB01795914.1
FUWB01795911.1
FUWB01795913.1
FUWB01322451.1
FUWB01204147.1
FUWB01796072.1
FUWB01219491.1
FUWB01218554.1
FUWB01218548.1
FUWB01259607.1
FUWB01796074.1
FUWB01242616.1
FUWB01796073.1
BDFF01281383.1
BDFF01345758.1
FXXH011274687.1
FXXH011281657.1
FXXH011293746.1
FXXH011148210.1
FXXH011375050.1
FXXH010510533.1
FXXH011549190.1
FXXH011570466.1
FXXH011595762.1
FXXH011602482.1
FXXH011626459.1
FXXH011445691.1
FXXH011468433.1
FUWB01795645.1
FUWB01795659.1
FUWB01343478.1
FUWB01795885.1
FUWB01534469.1
FUWB01795704.1
FUWB01795905.1
FUWB01796075.1
FUWB01795906.1
FUWB01721562.1
FUWB01721568.1
FUWB01721597.1
FUWB01177044.1
FXXH011416530.1
FXXH011256010.1
FUWB01550094.1
FUWB01168752.1
FUWB01191569.1
FUWB01536852.1
FUWB01158913.1
FUWB01177641.1
BFFQ01055739.1
FUWB01193452.1
FUWB01173024.1
FUWB01649064.1
FUWB01124042.1
FUWB01203036.1
FUWB01416885.1
FUWB01170172.1
FUWB01155673.1
FUWB01145199.1
FUWB01185110.1
FUWB01515960.1
FUWB01515939.1
FUWB01151819.1
FUWB01550092.1
FUWB01157136.1
FUWB01649063.1
FUWB01366517.1
FUWB01217912.1
FUWB01515942.1
FUWB01165062.1
FUWB01515943.1
FUWB01515938.1
FUWB01151766.1
FUWB01436845.1
FUWB01436841.1
FUWB01515951.1
FUWB01332966.1
FUWB01124035.1
FUWB01325443.1
FUWB01173519.1
FUWB01726802.1
FUWB01370113.1
FUWB01497025.1
FUWB01536849.1
FUWB01536851.1
FUWB01482189.1
FUWB01335510.1
FUWB01505471.1
FUWB01413123.1
FUWB01489283.1
FUWB01473551.1
FUWB01350072.1
FUWB01159711.1
FUWB01344144.1
FUWB01466673.1
FUWB01341570.1
FUWB01221001.1
FASR01029246.1
FUWB01210082.1
FUWB01202963.1
FUWB01155592.1
FUWB01155604.1
FUWB01184472.1
FUWB01179058.1
FUWB01168987.1
FUWB01169903.1
FUWB01151628.1
FUWB01155614.1
FUWB01161395.1
FUWB01142487.1
FUWB01127745.1
FUWB01155587.1
FUWB01142380.1
FUWB01145103.1
FUWB01179051.1
FUWB01178260.1
FUWB01174287.1
FUWB01175155.1
FUWB01180651.1
FUWB01169904.1
FUWB01127739.1
FUWB01151667.1
FUWB01127743.1
FUWB01158108.1
FUWB01151625.1
FUWB01069407.1
BDFG01326923.1
LS793413.1
CH003511.1
CDEZ01005519.1
BDGN01025483.1
FAQE01363447.1
FASH01357835.1
FASI01054400.1
FAQS01144604.1
FAUD01027761.1
UIRR01000774.1
KL551990.1
LLWS01009418.1
LBLN01027026.1
LMAV011196363.1
PDMP01005640.1
AMZP02005788.1
CCMK012753619.1
LBLN01088670.1
LBLN01029490.1
LBLN01080783.1
LBLN01093112.1
QYSC01056713.1
LYTC01045672.1
QYSC01117672.1
CCMK012919779.1
CCMK012399309.1
CCMK012399308.1
UWOF012209220.1
AUPI01067789.1
AJKK01169146.1
CBTL0110445270.1
AJKK01086962.1
AUPI01050723.1
OBIJ01004358.1
AJKK01171387.1
KE558099.1
CAJW011545523.1
LXGH01246713.1
LBLN01045126.1
LBLN01015214.1
LXGH01475840.1
LGRI01078055.1
LBLN01041364.1
LBLN01001420.1
LXGH01390154.1
LXGH01190046.1
LGJD01058971.1
LGRI01006775.1
LBLN01047110.1
LBLN01009067.1
LBLN01011816.1
LXGH01076277.1
LXGH01152353.1
LGRI01125865.1
LGJD01053333.1
DF145289.1
HG403005.1
LK118004.1
LK230876.1
BEYV01071762.1
BEYV01065249.1
BEYV01013976.1
OEIJ01610401.1
OEIJ01706263.1
FLTF01003183.1
LOLC01001149.1
NAGG01002897.1
FUEF01009382.1
FUEF01018981.1
FUEF01016336.1
FUEF01017547.1
FUEF01014695.1
FUEF01016422.1
JXPC01005984.1
FAUD01403873.1
FARY01326751.1
AAHX01392447.1
FARO01174724.1
FASD01030122.1
OEIJ01379179.1
ODGO01029947.1
PRDE01185242.1
PRDE01172909.1
PRDE01089738.1
PRDE01172344.1
LBFO01000982.1
CCYC016276583.1
FAQF01186656.1
FASI01003336.1
FAUD01294040.1
FAQF01260264.1
FASI01198186.1
FLTD01007671.1
FLTE01004151.1
FLTE01002991.1
FLTF01007388.1
FLTD01003550.1
FLTE01003266.1
UCOL01036369.1
CCYC011656959.1
PEKY01011931.1
CAJV01060263.1
AFSA01832450.1
NWTJ01000147.1
LBLN01098609.1
QFEN01004334.1
PZQQ01007932.1
QFEB01001648.1
CAJV012734105.1
ASAG01198990.1
PDMH01053939.1
CACK01000334.1
QFEN01004340.1
PZQQ01066103.1
KD945702.1
CCXL01052467.1
CBYR010052467.1
CBTL0105050670.1
BDUI01278605.1
OCQX01000006.1
OCQX01000004.1
ODGO01610258.1
ODGO01679983.1
ODGO01552046.1
ODGO01543955.1
CEGH01123375.1
LRGB01016445.1
LRGB01010099.1
KQ217019.1
KQ220100.1
JXPO01029106.1
JXPO01062303.1
KQ218609.1
LGJD01067282.1
QVOL01007917.1
ACQK01008011.1
QVOL01008254.1
FUEF01004369.1
CCYC016483375.1
CAJX010052445.1
CAJX011970653.1
CAJX011974303.1
CH401720.1
AHJF01004482.1
CCYC015835342.1
LWKT01000933.1
KE119299.1
FUEF01003880.1
AHJF01021704.1
AACV01025862.1
CAJX010200440.1
AHJF01009524.1
CCYC015282966.1
DF961493.1
FUEF01005106.1
CCYC012948238.1
AHJF01009940.1
FASB01005107.1
FASB01208308.1
FASB01002038.1
ASPP01016188.1
FASB01011410.1
FASB01038528.1
PJAE01900410.1
PJAE01890841.1
PJAE01874566.1
PJAE01870900.1
PJAE01904732.1
AAHY01767527.1
OEIJ01552797.1
ODGO01479113.1
FLTC01007437.1
FLTE01008219.1
FLTD01002544.1
FLTG01005307.1
FASD01240829.1
HG398800.1
OEIJ01593439.1
LXGH01271372.1
LLWS01036375.1
FARX01287856.1
FARV01240319.1
FARX01419648.1
FASG01263132.1
FASQ01229385.1
LYTB01021220.1
FARV01222166.1
QBLG01000728.1
MCIT02029619.1
MCIT02032959.1
MCIT02072503.1
PEDP01009673.1
MCIT02077314.1
MCIT02048589.1
MCIT02055256.1
MCIT02016441.1
MCIT02047546.1
MCIT02038370.1
MCIT02074381.1
MCIT02017959.1
MCIT02021854.1
JOTO01026488.1
MCIT02041110.1
MCIT02062074.1
MCIT02016948.1
MCIT02005251.1
MCIT02005953.1
MCIT02057576.1
AYOE01120121.1
MCIT02061444.1
PTJP01148660.1
PTJP01251621.1
PTJP01244170.1
CAJV011665991.1
PTEZ01000571.1
PTEZ01000876.1
PTEZ01001511.1
QYSC01086859.1
AFSA01643437.1
AFSA01643442.1
AFSA01730707.1
AFSA01730711.1
LNCG01052368.1
AORQ01041623.1
PTJQ01125418.1
KL968220.1
CAJV012575484.1
CBMN010222075.1
CAJV01165012.1
AFSA01730828.1
NMPL02064759.1
AWGZ01430758.1
AWGZ01427845.1
AWGZ01430926.1
AWGZ01002200.1
KE901220.1
AWGZ01415799.1
AWGZ01423217.1
AWGZ01368604.1
KE917355.1
AWGZ01263164.1
AWGZ01441475.1
FACE01003838.1
LTAC01000102.1
NDFL01000126.1
LRRO01000863.1
FAUG01292225.1
LK270410.1
FASH01201744.1
LPNX010320626.1
LPNX010491770.1
BASO01272487.1
LIHL01069637.1
CZRN01001278.1
FAMN01000278.1
CZRN01000719.1
FABT01000680.1
LK272571.1
FASB01315862.1
CCMK012435870.1
CCMK012236382.1
CCMK012910115.1
CCMK012391475.1
CCMK012761379.1
CCMK012288152.1
CCMK012987237.1
JH853562.1
AFFI02002034.1
QEEW01160578.1
FLTE01007566.1
UCOL01032665.1
FLTE01003055.1
UIGX01080573.1
AUPI01032263.1
UIGX01016379.1
AJKK01118381.1
PJAE01150054.1
UWOF012209552.1
AUPI01119754.1
AJKK01160545.1
UWOF012211198.1
AUPI01048297.1
CH402433.1
CCYC016357579.1
LTAH01093493.1
CCYC014301316.1
OBIJ01005682.1
FUEF01004432.1
CAJX011974601.1
BABP01084974.1
CH401604.1
AHJF01008499.1
AACV01028564.1
CCMK012988952.1
CCMK012855748.1
CCMK012972590.1
KK091855.1
KK091962.1
KK091269.1
KK092049.1
KK091191.1
JRUE01000138.1
LFIV01000897.1
ASJK01024683.1
ASJL01042615.1
LADA01033950.1
LADF01034913.1
LADC01034310.1
LADH01033802.1
AZRO01019491.1
LACW01033889.1
ADAS02012456.1
AZRP01029944.1
JYDQ01001563.1
LACS01022173.1
MCFT01000197.1
ADAS02014562.1
NNCF01105763.1
LACW01031914.1
LACX01031731.1
LADA01031984.1
PRDE01018055.1
PRDE01018053.1
PRDE01152481.1
PRDE01120695.1
CDFK01122344.1
ATCM03088014.1
GL352780.1
CCYC013771805.1
CCYC011827022.1
CAJV01059502.1
CAJV01112545.1
CAJV01070270.1
CAJV01121011.1
CAJV01032614.1
CAJV01032615.1
CAJV01147502.1
CAJV012741691.1
OEIJ01758066.1
PRDE01200426.1
FASG01351069.1
FASH01362863.1
QYSC01006577.1
AHJF01030033.1
FASH01364402.1
QYSC01011113.1
FAUG01312391.1
FASG01020155.1
FARX01024536.1
FARY01010588.1
AHJF01026806.1
FASG01298198.1
FASD01284751.1
QYSC01118432.1
FARX01122074.1
FARY01006377.1
PTJI01001150.1
NKQP01001464.1
PRDE01055019.1
LNCG01067557.1
LNCG01156689.1
LNCG01166390.1
LNCG01177659.1
LNCG01018624.1
LNCG01043823.1
LNCG01107242.1
CAJV012489584.1
LNCG01231029.1
LNCG01074346.1
LNCG01106223.1
PTJP01213704.1
PTJP01029014.1
PTJQ01536378.1
PTJQ01239701.1
PTJQ01337967.1
PTJQ01417498.1
CBLZ011002303.1
KZ785742.1
CVMW01141757.1
CVMW01097510.1
CVMW01051196.1
CVMW01051195.1
CVMW01118750.1
CVMW01027513.1
CVMW01027514.1
CVMW01012133.1
AAGV03183668.1
AAGV03002064.1
AAGV03183662.1
AAGV03183675.1
CAOK01464927.1
CAOK01125869.1
CAOK01059255.1
CAOK01325001.1
CAOK01262134.1
CAOK01413028.1
JYOF01000061.1
CBTL0100617915.1
CBTL0107081450.1
ODGO01692322.1
ODGO01510787.1
ODGO01620367.1
ODGO01726535.1
ODGO01739874.1
CBTL0102342822.1
LBLN01035640.1
LXGH01358204.1
LMVA01097083.1
PDMP01006397.1
FARX01382916.1
FARY01420974.1
FAQE01108469.1
FAUG01101196.1
FLTG01007439.1
FAUG01285616.1
FLTG01000471.1
FAQE01334481.1
FASQ01277688.1
FAQG01201196.1
FAUG01254247.1
FAUD01346077.1
FLTG01000543.1
FARY01421505.1
FAQE01391712.1
FAUG01078020.1
KQ208496.1
CEGH01251274.1
KQ163958.1
CEGH01370874.1
KE119052.1
AEOM01016209.1
LXGH01085052.1
PJAE01005492.1
LGJD01088141.1
LLKM01004364.1
KQ210120.1
CEGH01304369.1
KQ230207.1
KQ152635.1
OCRV01000050.1
LVEH01016475.1
LVEH01003841.1
LVEH01028453.1
LVEH01006693.1
LVEH01035195.1
LVEH01021933.1
LYFH01000078.1
LYFM01000129.1
LYFL01000103.1
LYFJ01000093.1
LYFJ01000095.1
LYFW01000035.1
LYFW01000122.1
LYFM01000163.1
LYFM01000139.1
LYFW01000116.1
AABL01005378.1
BFCN01000413.1
AABL01003757.1
CVNO01001253.1
OEIJ01734317.1
AZBX01014526.1
KN169112.1
AZBX01008498.1
KN169957.1
DS834702.1
DS827501.1
DS909797.1
FASB01297000.1
MPIZ01085144.1
FASB01015847.1
FASB01004863.1
FASB01021771.1
FASB01004408.1
FXDY01005297.1
FAQT01377654.1
FAQT01428520.1
FARY01399857.1
FARY01221303.1
FARY01374035.1
FARY01424619.1
FARY01381604.1
FAQT01426950.1
FAQG01278407.1
FARX01419505.1
FAQC01202702.1
FAQT01405874.1
FAQG01083305.1
FARY01394536.1
FAQG01272529.1
FAQG01274481.1
OEIJ01721418.1
AHJF01033543.1
AHJF01018451.1
FASH01354981.1
FASG01329114.1
PTJI01001658.1
FASG01217746.1
AFSP02229323.1
FAQG01167175.1
FAQE01160284.1
FARY01111016.1
FARY01161995.1
FARY01417086.1
FAQE01400735.1
LXGH01424823.1
FAUG01096627.1
FARY01397720.1
AFSP02229730.1
AFSP02229731.1
AFSP02228946.1
AFSP02231760.1
AFSP02229043.1
AFSP02227888.1
AFSP02251163.1
AFSP02235876.1
LBLN01128643.1
LBLN01005065.1
LGJD01049497.1
LBLN01004559.1
LXGH01419820.1
LXGH01517707.1
LXGH01165364.1
LGRI01123557.1
LGJD01101786.1
AWGZ01434391.1
AWGZ01383551.1
AWGZ01432067.1
AWGZ01438883.1
AWGZ01387170.1
AWGZ01236236.1
AWGZ01429785.1
AWGZ01437540.1
AWGZ01420880.1
AWGZ01356061.1
LGRI01001483.1
ODGO01587829.1
LOLC01002255.1
CBTL0108664888.1
CBTL0108664887.1
CBTL0108664886.1
CBTL0108664885.1
CBTL0103776653.1
ABIM01039939.1
ODGO01723729.1
ODGO01553413.1
FLRE01001670.1
CBTL0103234516.1
OEIJ01624811.1
ODGO01685490.1
CBTL0102041311.1
KQ985675.1
KE140546.1
JXWP01001726.1
ODGO01642918.1
FLRE01002154.1
ODGO01697522.1
KE388727.1
KN005218.1
KQ983418.1
FLMA01000177.1
BDZV01000031.1
FLLZ01000174.1
FASB01000375.1
CCMK011650791.1
MATP01013485.1
CCMK010091731.1
CCMK012422519.1
CCMK010683728.1
CCMK010752030.1
CCMK010820789.1
CCMK010878453.1
CCMK010997087.1
CCMK011475900.1
CCMK011621545.1
CCMK011805880.1
CCMK011876860.1
CCMK011876861.1
CCMK012272978.1
CCMK012340130.1
CCMK012725989.1
UIGX01064820.1
CBTL0107393353.1
CAJX010056732.1
PYLT01000104.1
AFSP02246108.1
AGCT01031086.1
AFSP02258335.1
ADBW01000007.1
AFSP02258257.1
AGCT01017978.1
PYLT01000314.1
PYLT01000725.1
ADBW01010814.1
AGCT01045656.1
AFSP02244574.1
ADBW01000481.1
ADBW01001293.1
AFSP02246486.1
AFSP02248316.1
AFSP02258636.1
AFSP02269194.1
AGCT01045889.1
AGCT01021827.1
AGCT01024891.1
AGCT01024931.1
AFSP02299350.1
ADBW01000188.1
ADBW01008066.1
ADBW01003438.1
ADBW01000912.1
AGCT01028987.1
AGCT01017686.1
AGCT01048941.1
AGCT01020833.1
AGCT01051486.1
AGCT01016354.1
AGCT01019811.1
AGCT01039743.1
AGCT01049367.1
AGCT01032209.1
AGCT01050461.1
AGCT01017066.1
AGCT01050616.1
AGCT01031465.1
AFSP02268789.1
AFSP02266879.1
AFSP02265676.1
AFSP02254372.1
AFSP02251606.1
AFSP02240931.1
AFSP02235994.1
PTJQ01056531.1
LXGH01171945.1
LXGH01253920.1
LXGH01015694.1
LXGH01458845.1
AFSP02301921.1
LXGH01399661.1
AACV01028898.1
AHJF01021461.1
AHJF01003280.1
AHJF01022562.1
FUEF01003363.1
ABRE01023471.1
LWKS01047650.1
LYTB01024795.1
UXGB01064661.1
FAUD01390737.1
UXGB01069442.1
NKXL01203807.1
CH399206.1
LYTE01045117.1
UXGB01069036.1
LYTC01045738.1
FAQF01285411.1
LYTE01048933.1
FARW01315561.1
LYTC01044093.1
LYTD01037878.1
LYTB01023073.1
NKXL01039896.1
AAAA02043641.1
ODGO01668142.1
AASF01000189.1
ABJQ01003732.1
LOLC01003301.1
BFCK01000774.1
CBUG010018228.1
FLRE01000986.1
ODGO01444554.1
FLRE01000844.1
FLRE01001517.1
LGJD01011349.1
CCMK012354903.1
LGJD01005980.1
DS271214.1
FAQE01374444.1
FAQG01242247.1
FARY01246107.1
QWXW01000773.1
PRDE01133453.1
AFSP02280747.1
PRDE01148202.1
AFSP02236850.1
AFSP02253650.1
PRDE01094629.1
PRDE01086570.1
AFSP02265913.1
PRDE01092156.1
AFSP02262028.1
AFSP02275133.1
PRDE01092155.1
AFSP02311191.1
PRDE01167815.1
AFSP02290478.1
FAQG01285209.1
FAQG01217098.1
JPFL01001008.1
JPFL01000847.1
CEGH01163535.1
MATP01004561.1
ASJK01092881.1
CAJX010008175.1
MATP01013524.1
JXPT01056943.1
LMAV010486653.1
LMAV010718215.1
LMAV010718605.1
FAQZ01212227.1
OEIJ01690919.1
LMAV010720721.1
LMAV010720892.1
LMAV010721263.1
LMAV010722866.1
QYSC01087818.1
ADAS02012647.1
NNCF01047861.1
MCFS01000146.1
ADAS02012525.1
ASJK01085946.1
AZRP01021433.1
PRDE01026052.1
NNCF01147995.1
MCFR01000233.1
PRDE01035810.1
PWAO01000067.1
ASJK01008793.1
LACU01019283.1
LACT01023545.1
LACS01021219.1
AJIL01004588.1
NNCF01133432.1
KL335623.1
CSTQ01001109.1
ODGO01568141.1
ODGO01546039.1
ODGO01727814.1
UTRI01000059.1
ODGO01697836.1
ODGO01648960.1
CLCE01001112.1
FREQ01002648.1
FRYI01002648.1
CQTE01000348.1
OEIJ01557205.1
CAOK01488114.1
CBTL0103760490.1
CAJX010301466.1
ODGO01415995.1
CELW01001815.1
CBMN010097698.1
OEIT01000592.1
FARX01379042.1
FATA01390134.1
NNCF01144502.1
FASO01343190.1
ODGO01735689.1
NIUS011507362.1
CCMK012844435.1
CCMK012638434.1
CCMK010169127.1
CCMK012989476.1
CCMK012994570.1
CCMK012324899.1
CCMK011842657.1
CCMK012226620.1
CCMK011863782.1
CCMK012378205.1
CCMK012939458.1
CCMK010350294.1
CCMK012887593.1
FARX01417417.1
FAUG01286081.1
FARX01375082.1
FARY01401010.1
FASI01128721.1
FLTG01006951.1
CEGH01099916.1
LBHP01000062.1
JMKJ01000260.1
LBHP01000065.1
JMKJ01000300.1
AAHY01772985.1
OEIJ01468317.1
MCIT02045990.1
JRRC01114692.1
MCIT02006626.1
MCIT02033674.1
MCIT02010153.1
MCIT02004906.1
MCIT02009520.1
MCIT02068657.1
KE360359.1
FPMV01001208.1
KE361523.1
FPMV01000495.1
FPLR01001084.1
FPMV01001610.1
FPMV01001852.1
FPMV01000861.1
LXGH01074576.1
LXGH01159303.1
ADAS02014792.1
LGRI01007381.1
LXGH01415325.1
CCYC013941675.1
CCYC012038629.1
CCYC011651431.1
CCYC013868710.1
CCYC016737093.1
CCYC015095583.1
CCYC011388128.1
FARO01184012.1
CCYC013142464.1
CCYC014096060.1
CCYC016360652.1
CCYC016205088.1
CCYC011000515.1
FARO01115031.1
CCYC010812529.1
CCYC015044100.1
CCYC015799721.1
LD125982.1
LD258458.1
LD105469.1
LD237945.1
CCYC011902412.1
CCYC014295007.1
CCYC015531319.1
FARO01178246.1
LGJD01062523.1
LGJD01086490.1
LNCG01083971.1
LGJD01053944.1
FAQS01308188.1
FARV01264037.1
JXPU01098985.1
JXPU01198507.1
JXPU01043851.1
JXPU01161097.1
LXGH01100093.1
LXGH01086620.1
LXGH01425340.1
AFSP02278312.1
AFSP02275515.1
AFSP02277827.1
OFEX01000946.1
OFEX01002852.1
OFEX01000749.1
PDMP01004999.1
OFEX01000434.1
OFEX01001947.1
CEGH01171008.1
JXPT01038312.1
JXPT01048950.1
CCMK012061972.1
CCMK010897884.1
CAJX010053467.1
CCMK013004012.1
CCMK012568328.1
CCMK012308372.1
CCMK010729642.1
CCMK010664124.1
AUPI01111155.1
CCMK012560276.1
CCMK010576284.1
CCMK013013579.1
LMAV012239103.1
UXGB01002545.1
CCMK012063730.1
CCMK011922555.1
CCMK013042650.1
CCMK013082539.1
CCMK013044047.1
CCMK013036618.1
FUEF01021569.1
LTAH01003504.1
LTAH01037436.1
LWKT01002855.1
KE118015.1
CCYC013227099.1
CAJX010006896.1
AACV01029223.1
LTAH01122579.1
CAJX010007789.1
AHJF01020740.1
AHJF01028734.1
AHJF01015699.1
AACV01028714.1
LTAH01104867.1
LXGH01399972.1
AHJF01005387.1
AHJF01015158.1
QYSC01093013.1
FARX01039738.1
FASG01119704.1
FAQE01401130.1
FARX01123050.1
FAQS01419048.1
FARX01400178.1
KD220023.1
QMFH01049423.1
AFPQ02001564.1
AFFG02003026.1
LUVX01037228.1
AFPQ02000100.1
JXOY01002287.1
JXPO01017378.1
LUVX01000071.1
JH854277.1
NWQH01000593.1
AFPQ02001721.1
LUVX01045957.1
LUVX01045821.1
AFPQ02001580.1
AEHI01034112.1
DS271905.1
AEHI01034304.1
AEHI01033843.1
AEHI01034592.1
AEHI01033699.1
AEHI01033790.1
AEHI01033066.1
AEHI01032995.1
LTAH01051249.1
CH402264.1
KE115641.1
FUEF01002469.1
CCYC015289863.1
CH401804.1
AACV01028766.1
CH401297.1
LIAE01005059.1
FUEF01002929.1
CCYC012809363.1
CAJX010053556.1
CAJX010004763.1
AACV01029065.1
LTAH01089814.1
CCYC010674568.1
AACV01026507.1
AHJF01002653.1
OBIJ01009294.1
DF958421.1
FUEF01002583.1
LWKT01002417.1
CH402380.1
AACV01027385.1
FUEF01011199.1
LTAH01121225.1
DF965681.1
FUEF01001962.1
CAJX010836135.1
AACV01027909.1
CCYC016757880.1
AHJF01016547.1
LBLN01042221.1
LBLN01034588.1
LXGH01521850.1
LXGH01420359.1
LXGH01496005.1
AAAA02047569.1
LBLN01039885.1
LBLN01050007.1
LBLN01028544.1
LXGH01045459.1
MINJ01067748.1
FAQE01182900.1
FAQE01351853.1
FAQE01385673.1
FASG01315580.1
FAUN01199415.1
FAQS01046877.1
FASH01107299.1
FAST01070028.1
FASO01191481.1
PGRX01013315.1
NWMS01010423.1
FLTE01001140.1
LYTC01038746.1
LYTC01025261.1
LGRI01009268.1
AHJF01027130.1
LGRI01118774.1
LGRI01011832.1
JXPO01139758.1
AAWT01078474.1
FUEF01003371.1
FUEF01007808.1
FUEF01006866.1
FUEF01003995.1
CAJX010138292.1
CAJX010019079.1
CAJX010018955.1
CCYC014241688.1
CCYC012830528.1
LIAE01001188.1
DF958672.1
FUEF01004758.1
LTAH01080999.1
CCYC016146752.1
CCYC012546922.1
AACV01026900.1
AHJF01027511.1
CCYC014477390.1
CCYC012071452.1
LXGH01241145.1
FAQE01398049.1
UIRR01003342.1
OEIJ01522015.1
OEIJ01436816.1
NNCF01112752.1
NNCF01079078.1
FARV01246545.1
FARV01246723.1
QYSC01117333.1
FARY01051348.1
FARX01169288.1
FARX01361501.1
FAQS01400500.1
QYSC01012698.1
FARX01063979.1
FARY01045468.1
QYSC01012576.1
FARX01028695.1
FARX01184833.1
QYSC01014407.1
LOPT01005030.1
AFSP02244153.1
AFSP02272048.1
LCTT01026066.1
LGJD01062980.1
LGJD01063550.1
CEGH01334894.1
CEGH01374015.1
DF978298.1
CCMK011611670.1
CCMK012465126.1
AJKK01118139.1
LD063074.1
LD195550.1
LD131476.1
LD263952.1
CCMK013087801.1
FARO01047773.1
FARO01102654.1
FARO01095323.1
OBLE01046589.1
PZQQ01070012.1
LYEZ01000073.1
QVMU01000057.1
KZ511735.1
CVMW01079519.1
CVMW01054440.1
CVMW01089103.1
CVMW01128928.1
MQNS01001120.1
ALYI01002206.1
QPAA01000056.1
QOVO01000050.1
NPJV01000097.1
QNWN01000056.1
QNWO01000054.1
NPJV01000261.1
PVNM01000066.1
LVEH01003755.1
LVEH01011244.1
LVEH01010525.1
LLXJ01013752.1
BDIQ01000208.1
LLXH01002450.1
LLXH01002478.1
LFLF01000272.1
PJYI01001277.1
LBLN01095341.1
LBLN01021592.1
LBLN01078148.1
LBLN01059586.1
LBLN01028222.1
JXPU01087571.1
JXPU01143952.1
FAQE01403179.1
FAQS01362221.1
FAQE01029703.1
FAQE01382365.1
FAQS01418458.1
AFSP02314086.1
FAQS01404510.1
FAQE01401038.1
FASO01275381.1
FAQS01280515.1
FAQE01399539.1
FASO01231875.1
BDUH01616152.1
KE111150.1
AHJF01012044.1
AHJF01003043.1
AHJF01013488.1
AGTT01277062.1
AHJF01011403.1
AAAA02044606.1
LBLN01042893.1
AAAA02043999.1
CM000130.1
FASB01278055.1
QVOL01009229.1
FXDY01007802.1
FXDY01002506.1
FXEC01021069.1
UFQX01001771.1
LLWS01022247.1
LLWS01005843.1
BEYV01026394.1
FBXV01341996.1
FLTG01006340.1
FLTE01001482.1
DF978107.1
OEIJ01572436.1
OEIJ01687143.1
OEIJ01525802.1
MINJ01111758.1
JXPW01042808.1
OEIJ01699609.1
OEIJ01560354.1
OEIJ01661280.1
FUEF01002544.1
CCYC015691446.1
CCYC016005636.1
CAJX010053372.1
AHJF01027883.1
FUEF01004278.1
KE110530.1
CCYC010307317.1
AHJF01017175.1
AHJF01001847.1
UVXS01000026.1
UVXS01000015.1
JSUV01095796.1
JSUV01357956.1
JSUV01254277.1
JSUV01060017.1
JSUV01329304.1
JSUV01498956.1
JSUV01254045.1
JSUV01337439.1
JSUV01438421.1
JSUV01502935.1
KE110487.1
FASI01047228.1
JXPZ01007409.1
UXGB01003631.1
FAUG01298268.1
FAQE01398423.1
FARX01415202.1
FAUG01171675.1
FAUD01395972.1
FAQE01348141.1
FAUG01281804.1
AFSP02268562.1
AFSP02250391.1
AFSP02274210.1
FAQG01284652.1
FAQG01289993.1
FAQS01408669.1
FARY01066425.1
FARY01384521.1
FARY01050395.1
FAQG01239576.1
FAQG01202409.1
FAQS01419646.1
FARY01170977.1
FAQS01397284.1
FAQE01213041.1
FARY01406183.1
FAQE01262545.1
FASH01363234.1
FARY01149820.1
FAQT01377954.1
FAQT01247902.1
FAQT01428505.1
FAQS01410980.1
FAQS01406337.1
FAQS01373531.1
FAQS01416696.1
FAQS01349916.1
QYSC01020019.1
EQ097552.1
FARV01267809.1
FARV01230647.1
FAQS01418288.1
FARV01241524.1
FAQS01406051.1
FAQS01395877.1
FASC01358946.1
FASL01275400.1
CAOK01315362.1
LGJD01089671.1
LXGH01249472.1
LGJD01089679.1
AHJF01010388.1
FUEF01003582.1
AACV01030449.1
AHJF01007869.1
AHJF01006334.1
AHJF01010398.1
AHJF01011638.1
AHJF01011841.1
AHJF01005098.1
AHJF01004843.1
AHJF01011851.1
OBIJ01000692.1
AZHV01001162.1
KE116227.1
AHJF01011853.1
CBTL0102524673.1
KD297615.1
AFSP02302080.1
KD311066.1
LGJD01007297.1
BEYV01079152.1
QQSO01001014.1
UFQX01002872.1
FXXK01005386.1
FAUG01306708.1
FARY01419659.1
FAUG01216119.1
FARY01170514.1
FAUG01304130.1
FARX01249224.1
JZSA01000361.1
PRDE01045159.1
CCMK011410237.1
CEGH01103958.1
CEGH01356541.1
QMFK01003242.1
CCMK012832184.1
UCOK01003467.1
CEGH01153667.1
KQ221836.1
PRDE01133058.1
CEGH01237540.1
KQ230462.1
KQ211339.1
KQ167055.1
FASG01358197.1
FARY01320927.1
NKXL01059858.1
KL023087.1
FARY01195367.1
FAQF01047414.1
AAAA02042242.1
NKXL01277250.1
AAAA02043163.1
AAAA02043435.1
AAAA02048058.1
AAAA02050125.1
JNNY01000186.1
LYJL01000737.1
NWTJ01000073.1
PESH01000112.1
AAJT02000128.1
PTJQ01205684.1
BAYG01012419.1
LPNX010023829.1
LPNX010631665.1
LPNX011219153.1
LPNX010938406.1
LPNX010964079.1
ASAG01166977.1
CELW01019735.1
JYHL01000011.1
KE893829.1
AWGZ01387332.1
AWGZ01434256.1
AWGZ01386211.1
AWGZ01435654.1
AWGZ01433036.1
CBUG010008319.1
ODGO01649328.1
CCMK013022582.1
CCMK012896113.1
CCMK012841814.1
CCMK012741606.1
CCMK010080852.1
CCMK012892986.1
CCMK012956709.1
CCMK010269492.1
UIGX01033196.1
FLTG01012075.1
CCMK012550944.1
CCMK012965491.1
CCMK012962772.1
CCMK010507212.1
CCMK012930087.1
CCMK012883892.1
CCMK012753613.1
CCMK012747616.1
CCMK010580933.1
CCMK012824933.1
CCMK012920755.1
FLTC01003221.1
CCMK012745504.1
CCMK012890070.1
CCMK010042188.1
CCMK013021018.1
LS197683.1
LGJC01134112.1
LGJC01083912.1
LGJC01024926.1
LGJC01006238.1
LGJC01023298.1
LGJC01115034.1
LGJC01083233.1
LGJC01090394.1
LGJC01104764.1
MRDB01000132.1
ADDD02282468.1
DF961545.1
CCYC015549322.1
ADDD02137376.1
NPYL01000058.1
LYTD01038394.1
ADDD02264471.1
NKXL01171042.1
LYTE01040619.1
LYTB01003719.1
AWGZ01416628.1
AWGZ01420566.1
AWGZ01420067.1
AWGZ01424116.1
KE896287.1
KE903482.1
LGJC01124277.1
LGJC01056944.1
CCMK012750321.1
CCMK012976689.1
CCMK013007144.1
CCMK012750415.1
CCMK010181975.1
CCMK012927613.1
LD068057.1
LD200533.1
ODGO01707290.1
ODGO01694291.1
ODGO01641722.1
KB368758.1
KE110668.1
FUEF01003715.1
LWKT01002277.1
CCYC013407576.1
AACV01028553.1
AHJF01006646.1
AHJF01008552.1
AACV01026265.1
FARO01189739.1
FAQG01271842.1
LK249685.1
ODGO01648948.1
CEGH01244020.1
CEGH01091346.1
LGJC01006594.1
LGJC01050352.1
LGJC01085928.1
LGJC01109254.1
LGJC01033401.1
DF977928.1
DF978205.1
DF978299.1
LMAV011788891.1
LMAV011670338.1
CYSQ012546031.1
NEVG01002086.1
CZLG011013076.1
LOLD01001701.1
NFME01122551.1
NFMC01018230.1
FUFL01003028.1
OEIJ01656036.1
ODGO01672241.1
NFMC01005512.1
FLLO01007716.1
CYSQ012908140.1
CZLG011328556.1
CYSQ010470211.1
ODGO01557000.1
ODGO01272798.1
PRDE01096690.1
ODGO01460393.1
CYSQ012846872.1
NFMC01013020.1
JRKL01104728.1
FAPX01229087.1
JRKL01167504.1
JRKL01112009.1
MCIT02026641.1
AMOP01036966.1
AYOE01099208.1
MCIT02002824.1
AYOE01086855.1
MCIT02085544.1
MCIT02008236.1
MCIT02004971.1
MCIT02020483.1
MCIT02002605.1
LXGH01280616.1
LXGH01015132.1
LXGH01195252.1
LBLN01096253.1
LXGH01015143.1
LXGH01026861.1
LXGH01371762.1
LXGH01026922.1
LXGH01026973.1
LXGH01027005.1
LXGH01285899.1
LXGH01027025.1
LXGH01027046.1
AHJF01023580.1
NNCB01010477.1
NNCB01001309.1
NNCB01005397.1
NNCB01000091.1
NNCB01000656.1
JZWR02003968.1
JZWR02007233.1
JZWR02006943.1
JZWR02006704.1
JZWR02003791.1
JZWR02007389.1
JZWR02006341.1
FARY01379337.1
LVEH01029001.1
LK361429.1
CBTL0102220134.1
CBTL0105682624.1
CBTL0107239722.1
LK092001.1
LK229375.1
LGRI01020969.1
LGRI01125878.1
LGRI01003908.1
LGRI01001568.1
LGRI01022670.1
LGRI01016456.1
LOQJ01006264.1
CVNP01000104.1
ODGO01584272.1
ODGO01714925.1
ODGO01664701.1
ODGO01716314.1
ODGO01387206.1
ODGO01692006.1
ODGO01601275.1
LLKM01005875.1
LGJD01102039.1
ANHN02004902.1
LGJD01004935.1
LGJD01047170.1
LGJD01020473.1
LGJD01049930.1
LGJD01008189.1
QMFH01042893.1
QMFH01079827.1
BDGN01021970.1
BDGN01023256.1
BDGN01025290.1
LMAV013329451.1
LMAV013329532.1
LGRI01001999.1
LBLN01060935.1
LGRI01025226.1
PJAE01880907.1
JXPC01102733.1
JXPC01038015.1
LAST02030940.1
LAST02029627.1
FASB01322435.1
FASB01293547.1
FASB01087811.1
FASB01013213.1
FASB01006449.1
FASB01051976.1
FASB01013097.1
LUVX01039426.1
FAQS01062300.1
QYSC01016781.1
ATAC01002335.1
FARY01012572.1
FASB01163901.1
PTJI01001308.1
LMAV011292144.1
NNCF01059870.1
NKQP01001356.1
CBLZ010035709.1
CAJW010032695.1
AFSP02252921.1
CAJV01026386.1
LNCG01197546.1
LNCG01188448.1
QEWZ01004257.1
UCOL01034584.1
FLTG01006775.1
LGJD01023112.1
OEIJ01413050.1
FCOS01027145.1
LOLC01007079.1
LOLC01007154.1
BACX01000312.1
CBUG010019600.1
LOLC01006400.1
ODGO01685980.1
JXXV01000070.1
FLZM01000600.1
FLZF01000350.1
FASB01155148.1
FASB01034043.1
JXPU01102764.1
MBSK01004236.1
MBSK01001656.1
MBSK01000661.1
MBSK01004014.1
MBSK01002577.1
CCYC011190985.1
JXPO01151892.1
AAAA02047740.1
AACV01029521.1
FARN01340573.1
FARO01060495.1
FARO01060844.1
FARO01020373.1
FARN01351506.1
FARN01328968.1
LGJC01059963.1
LGJC01037741.1
FASB01147311.1
FASB01013122.1
FASB01015751.1
QNTS01048102.1
FASB01007363.1
FASB01166650.1
CVRD01093529.1
LGRI01035296.1
CAJX010004002.1
CAJX010029586.1
LMYL01002412.1
MATP01010579.1
DNGR01000060.1
BEWY01036936.1
BEYV01030497.1
CCMK012931046.1
AFSA01843737.1
PTJQ01503387.1
PTJQ01456145.1
PTJQ01537129.1
UXGB01068751.1
LYTE01016725.1
LTAH01062201.1
FAUD01334250.1
NKXL01299932.1
CYRZ011552677.1
KE115885.1
ASJN01041651.1
CYRZ011553812.1
CAJX010032034.1
LXGH01418458.1
LXGH01226240.1
LXGH01265758.1
LXGH01126365.1
LXGH01363065.1
LXGH01356649.1
LXGH01130818.1
LXGH01002452.1
LXGH01426820.1
LXGH01054949.1
LXGH01041980.1
FAFB01001785.1
FXDS01004368.1
FXDY01004900.1
UFQX01001584.1
CVTB01000198.1
LGRI01074976.1
QMFK01000438.1
LXGH01217469.1
LXGH01301826.1
LXGH01314193.1
LXGH01120157.1
LXGH01403511.1
LXGH01131583.1
LXGH01118243.1
LXGH01253113.1
PXOB01000544.1
PXOB01000545.1
LK179430.1
LK322759.1
LK334594.1
LK226313.1
LK099266.1
CZRN01001277.1
DF229214.1
CBTL0101120475.1
FAMN01001909.1
LK270244.1
LPNX011100186.1
PJAE01834246.1
PRDE01035232.1
FAUG01282000.1
FAQE01392896.1
FARY01261653.1
FAUG01286494.1
FAUG01307218.1
FASI01070018.1
FLTG01007832.1
FLTG01016424.1
FLTG01012302.1
FASI01188208.1
FAUG01307572.1
UWOG012672972.1
AHJF01017351.1
AHJF01017040.1
FARY01381808.1
BEZZ01226459.1
KL553370.1
NESX01081365.1
KL547719.1
NESX01079788.1
KL556329.1
CAJX010055301.1
CAJX010032310.1
CAJX010830438.1
JXPT01007540.1
PTJQ01323271.1
JXPT01013938.1
FAUD01403197.1
FARY01076829.1
FARX01296006.1
LXGH01225430.1
LXGH01174026.1
LGRI01006230.1
CCMK013086237.1
PJAD011592886.1
PJAE01046828.1
FARO01124636.1
FARO01002227.1
FARO01074475.1
FARO01178318.1
PJAE01668204.1
FARO01089422.1
LNCG01050106.1
LNCG01151775.1
LNCG01118481.1
LNCG01228464.1
LNCG01189894.1
LNCG01214969.1
LNCG01205175.1
LNCG01195987.1
LNCG01116248.1
LNCG01244705.1
PTJQ01361065.1
PTJQ01471559.1
PTJQ01219985.1
PTJQ01311501.1
PTJQ01218066.1
CAJW010001710.1
MQQX01000294.1
KL915973.1
AAFR03067348.1
LLXH01009171.1
LLXH01002321.1
PRDE01030377.1
FARX01383375.1
FARY01254089.1
LGRI01116556.1
LGRI01006081.1
LGRI01116559.1
LGRI01048680.1
LBLN01002347.1
LGRI01116586.1
LMVA01105164.1
LGRI01123319.1
CTBL01004263.1
CTBL01000447.1
CTBL01002100.1
CTBL01000259.1
AWGZ01433153.1
LXGH01001882.1
LXGH01113603.1
CBTL0103760138.1
JRXC01000078.1
UUOX01000028.1
QLAN01000132.1
PYPZ01000458.1
ASRI01000113.1
PYPZ01000454.1
QBJM01000058.1
CBTL0103760137.1
ODGO01736042.1
LOLD01001346.1
RDSA01001037.1
ODGO01643424.1
ODGO01529085.1
ODGO01639407.1
AGQR02004280.1
BABK02022448.1
ODGO01679748.1
ODGO01740133.1
CYSQ012466630.1
ODGO01715955.1
CYSQ010324309.1
CYSQ012532237.1
PQAT01057448.1
APFE031062725.1
BEWY01018680.1
FASD01263380.1
FLLO01008939.1
CYSQ012888385.1
RAQS01001869.1
RAQS01000872.1
ASPP01029776.1
LGRI01003841.1
ASPP01017813.1
PTJP01614927.1
RAQS01001163.1
RAQS01001248.1
RAQS01001068.1
PRDE01127911.1
PRDE01097608.1
PJAE01893687.1
ASPP01018717.1
ASPP01031296.1
JXLM01013245.1
AHJF01001540.1
LBLN01105781.1
CEGH01041312.1
CVRD01032247.1
CEGH01282283.1
CVRD01051635.1
LGJC01050702.1
LGJC01074133.1
LGJC01014001.1
JYDL01001949.1
JYDL01002297.1
JYDL01002272.1
JYDL01001799.1
JYDP01006727.1
JYDL01002114.1
JYDL01002344.1
LOPT01004032.1
JYDL01002245.1
BEYV01024657.1
AXCF01002039.1
AXCF01002042.1
AXCF01002047.1
LGJC01101592.1
PRDE01041921.1
OEOB01035572.1
FASB01190478.1
FASB01270348.1
LGJC01102522.1
LGJC01093296.1
LGJC01061158.1
LBLN01005601.1
LGRI01010749.1
FASG01167315.1
FASG01035237.1
FASG01277408.1
FARV01245606.1
FAQS01221548.1
FASG01082898.1
FARV01255630.1
FARV01272729.1
FARV01112647.1
FASG01159933.1
AFSP02310538.1
FASG01136599.1
PTJQ01301167.1
FASG01106872.1
PRDE01123469.1
LM523636.1
LXGH01290744.1
LXGH01410339.1
LXGH01006786.1
CCYC011447182.1
LXGH01367146.1
LIAE01002714.1
LXGH01191507.1
AJIL01002528.1
LNCG01070966.1
LNCG01149634.1
QGHH01000934.1
ANSM01008093.1
ASJN01091102.1
ANSM01002505.1
ASJN01087269.1
LYIB01000083.1
QGNU01002656.1
KN661927.1
PRDE01200027.1
PRDE01187756.1
AFSP02275560.1
PRDE01124084.1
KN650314.1
AWGZ01435544.1
KE854172.1
LUKB01000026.1
AWGZ01428369.1
ODGO01621690.1
ODGO01563727.1
ODGO01675529.1
PYPZ01000575.1
PDMP01005664.1
ODGO01542453.1
ODGO01698515.1
ODGO01313677.1
ODGO01530200.1
ODGO01646554.1
FLTE01003481.1
FLTD01006816.1
FLTF01008219.1
FLTD01009977.1
FLTD01008458.1
CCYC012898787.1
FLTG01028085.1
FLTE01004833.1
FLTE01005671.1
FASB01252708.1
FASB01192056.1
PRDE01082812.1
FASB01246220.1
CCMK012607889.1
CCMK012310512.1
CCMK010624842.1
CCMK010088289.1
CCMK010128061.1
LD065612.1
LD198088.1
LD074135.1
LD206611.1
LD065785.1
LD198261.1
LD076392.1
LD208868.1
CCMK010402704.1
LD072264.1
LD204740.1
LD104411.1
LD236887.1
LD064273.1
LD196749.1
LXGH01429010.1
FAQZ01288585.1
PDBU01047901.1
LOLC01006295.1
QGQG01002728.1
FXDZ01014072.1
AAHY01793980.1
ODGO01426412.1
OEIJ01658078.1
OEIJ01714994.1
OEIJ01658092.1
OEIJ01665651.1
OEIJ01665661.1
ODGO01504847.1
BEZZ01248171.1
PDBU01011231.1
OEIJ01665663.1
FAUG01313844.1
PTJI01001994.1
FASG01074081.1
OEIJ01665682.1
OEIJ01665757.1
LBLN01068155.1
KE897807.1
AWGZ01416594.1
AWGZ01255764.1
AWGZ01145648.1
AWGZ01420802.1
AWGZ01423309.1
AWGZ01425122.1
AWGZ01308621.1
KE881219.1
AWGZ01412805.1
LK356312.1
CBTL0110895887.1
LPNX010985686.1
LK147244.1
LK148134.1
LK161275.1
LK225912.1
LK320361.1
LQNS02273533.1
LMTP014102041.1
CBTL0100283120.1
CBTL0101133140.1
CBTL0101292170.1
MXPZ01059126.1
MXQA01065708.1
LK347136.1
LK304413.1
FAMN01001913.1
FABP01000971.1
CZRN01001131.1
LK178747.1
LK183757.1
FACE01002707.1
LK258803.1
LPNX010076681.1
LPNX011042000.1
FACE01003164.1
FAMN01002072.1
FAFB01001815.1
LK174968.1
FAMN01002133.1
CAOK01038616.1
CAOK01057742.1
CAOK01061266.1
CAOK01505797.1
PYLT01000747.1
ADBW01000141.1
AFSP02238149.1
AGCT01028581.1
AGCT01053922.1
PYLT01000748.1
ADBW01000083.1
AFSP02229480.1
AFSP02254953.1
AFSP02254954.1
AFSP02290366.1
AGCT01064950.1
AGCT01038416.1
AGCT01016349.1
AGCT01028631.1
PYLT01000990.1
PYLT01001004.1
ADBW01000269.1
ADBW01007291.1
AGCT01072660.1
AFSP02270592.1
PYLT01000991.1
PYLT01000425.1
ADBW01000174.1
AGCT01059031.1
AGCT01039231.1
AFSP02251741.1
AFSP02228569.1
AGCT01039753.1
LGJD01084701.1
JRKL01140863.1
LGRI01001640.1
CAOK01460037.1
AWGZ01417727.1
AWGZ01355503.1
AWGZ01253797.1
LGJC01004217.1
LFUD01006372.1
LFUD01007407.1
LGJD01053164.1
LGJD01036498.1
LGJD01015470.1
NYXK01000197.1
LGRI01123259.1
LGRI01123277.1
LGRI01112429.1
ANFO01000006.1
FAQT01429662.1
ANFO01000007.1
FAQT01330014.1
FAQT01427728.1
MEHO01305061.1
MEHO01348432.1
MEHO01519884.1
MEHO01512580.1
MEHO01305082.1
MEHO01473339.1
MEHO01220281.1
MEHO01515948.1
MEHO01303686.1
MEHO01414171.1
LGRI01006299.1
LGJD01067541.1
LGJD01068829.1
LGJD01074734.1
LGJD01072194.1
LGJD01069135.1
LGJD01092866.1
LGJD01061189.1
LGJD01072915.1
PTJQ01525693.1
PTJQ01311135.1
CBLZ010003151.1
CBLZ011120676.1
CAJW010273283.1
CAJW011645029.1
CBMN011814012.1
QBIE01247591.1
CCJR010313577.1
PTJQ01528834.1
CCJR012515670.1
MKGO01008723.1
KD164384.1
PTJQ01529075.1
CCJR010106571.1
KD046595.1
FABT01000607.1
FABQ01001124.1
LK362039.1
LMTP014074843.1
LK137541.1
LQNS02275567.1
CAOK01504868.1
KE118515.1
ODGO01741602.1
CBTL0104979906.1
ODGO01589628.1
CBUG010013219.1
CBUG010011860.1
CBUG010021742.1
FWDR01000299.1
LOLC01002310.1
ODGO01659364.1
OEIJ01701176.1
FATA01379972.1
FASG01187304.1
FARB01495616.1
FARV01252457.1
FAQS01363655.1
FASQ01253585.1
FAUD01401410.1
NNCF01093128.1
FARY01425794.1
FATA01344182.1
FASJ01359030.1
FAQG01286597.1
FASH01344913.1
FAQS01346319.1
FAQE01396503.1
FARB01501746.1
FATA01397717.1
FAUD01341336.1
FUEF01013372.1
CCYC011510351.1
CCYC012614077.1
CCYC013224658.1
CCYC013609097.1
CH401452.1
AACV01029189.1
AACV01028827.1
AACV01028191.1
AACV01031889.1
AACV01030133.1
AHJF01007591.1
AHJF01025677.1
QKKY01000097.1
QLVF01000097.1
QKKY01000970.1
QLVF01000970.1
QKKY01001012.1
QLVF01001012.1
FARO01007151.1
NNCB01001522.1
NNCB01000634.1
NNCB01002024.1
NNCB01000153.1
NNCB01002379.1
AHJF01029484.1
LGRI01045818.1
LGRI01013309.1
LGRI01036932.1
LGRI01025708.1
LGRI01017347.1
LGRI01009430.1
LGRI01046746.1
LGRI01053187.1
LGRI01042130.1
LGRI01023996.1
PRDE01007720.1
LGRI01078275.1
LGRI01125166.1
LGRI01043733.1
LGRI01038391.1
LGJC01009158.1
LGRI01124415.1
LGRI01055154.1
LGJC01038431.1
CYSQ012701694.1
LGRI01075193.1
LGRI01022308.1
LGRI01009024.1
OCQS01000133.1
OCSC01000507.1
OCSC01000416.1
OCSC01000413.1
OCSC01000321.1
OCSC01000161.1
OCQQ01000129.1
LNCG01024185.1
NBSK01002758.1
CAJV011672900.1
CAJV01060742.1
ADAS02011564.1
LACY01033921.1
LACV01049271.1
AZRO01036166.1
LACX01049199.1
LADB01049174.1
LACY01049316.1
AZRP01046367.1
LXPK01000165.1
AZRP01048655.1
LACT01024012.1
LACU01019707.1
LACS01021652.1
ASJK01092740.1
LACV01044505.1
LADH01044449.1
LACY01044561.1
LACZ01044527.1
LADC01044658.1
LADF01045145.1
LADA01044591.1
LADG01045204.1
LADD01044895.1
LACX01044376.1
AZRO01029636.1
LADE01044717.1
ADAS02013024.1
LACZ01043912.1
LADB01043787.1
LADF01044568.1
LADD01044316.1
LACX01043752.1
AZRO01028932.1
LADE01044136.1
LACV01043890.1
LACY01043949.1
LADG01044599.1
LADA01043983.1
LADC01044064.1
LADH01043837.1
LACW01043957.1
AZRP01040616.1
ADAS02013995.1
ASJL01010728.1
KB098366.1
LLWD01005905.1
LWKW01150337.1
UVXS01000047.1
AZRO01017711.1
LADC01031926.1
LACY01031484.1
LADB01031321.1
LACV01031398.1
LADE01032109.1
LACX01031270.1
LADD01032268.1
LADF01032542.1
LADH01031364.1
LACW01031456.1
LADA01031523.1
JYDQ01001136.1
CBKX010024284.1
CVMW01010437.1
CVMW01126698.1
CVMW01034240.1
LXGH01379253.1
LGJC01072095.1
LGRI01057221.1
LGJC01072106.1
LGJC01072107.1
LGJC01072112.1
LGJC01072137.1
BABP01084973.1
LGJC01072141.1
KD372716.1
LGJC01089960.1
LXGH01222110.1
LGJC01089987.1
LGJC01090013.1
LGJC01090035.1
LGJC01090069.1
LGJC01090070.1
LMYL01002003.1
MATP01010195.1
LGJC01090092.1
AJKK01116579.1
AUPI01096813.1
LGJC01091123.1
LUXS01015792.1
CBTL0101549510.1
CBTL0105685780.1
PEQF01079042.1
PEQF01045004.1
CBTL0100097992.1
CBTL0107837481.1
AHJF01021476.1
LWKT01001355.1
KE117119.1
FUEF01001999.1
CCYC016068364.1
KD426238.1
AACV01026080.1
AHJF01014709.1
AHJF01021486.1
LBLN01064484.1
LBLN01064483.1
LGJD01006183.1
LXGH01159644.1
AHJF01021493.1
AHJF01021494.1
AHJF01022507.1
CBTL0105711879.1
CBTL0106737140.1
AWGZ01417253.1
AWGZ01377855.1
KE847125.1
AWGZ01381209.1
KE909062.1
LGRI01026384.1
LGRI01125492.1
LGRI01028240.1
KD467619.1
LBLR01012086.1
LBLR01002795.1
QMFK01001018.1
QMFK01001022.1
MEHO01132265.1
RDRV01001207.1
ODGO01683382.1
ODGO01675281.1
CVNO01000496.1
CVNU01000062.1
CVNW01000043.1
FPIL01000368.1
FPIJ01000259.1
FPIL01000329.1
FPIJ01000292.1
FPIL01000339.1
FPIJ01000224.1
FPIJ01000256.1
FPIJ01000252.1
FPIJ01000238.1
FPIJ01000251.1
FPIJ01000258.1
FPML01000116.1
FPIK01000644.1
FPIK01000650.1
FPIK01000652.1
FPIH01000337.1
FPIH01000286.1
FPML01000118.1
FPML01000115.1
FPIJ01000192.1
FQLK01000008.1
FPIJ01000188.1
FPIL01000287.1
FPIL01000362.1
FPIJ01000154.1
FPIH01000087.1
FPIH01000294.1
FPIH01000243.1
FPIH01000170.1
FPIH01000353.1
FPIH01000393.1
FPIH01000060.1
FPIG01000252.1
FPIH01000245.1
FPIH01000199.1
FPIH01000254.1
FPIH01000371.1
FPIH01000396.1
FPIH01000331.1
FPIH01000161.1
FPIK01000635.1
FPIJ01000267.1
FPIJ01000269.1
FPIJ01000270.1
FPIL01000388.1
FPIL01000177.1
FPIL01000389.1
FPIH01000155.1
FPIL01000398.1
FPIH01000333.1
FPIH01000143.1
FPIH01000079.1
FPIH01000388.1
FPIK01000117.1
FPIK01000297.1
FPIK01000505.1
FPIK01000681.1
FPIK01000654.1
FPIL01000386.1
FPIK01000379.1
FPIK01000115.1
FPIK01000280.1
FPIK01000432.1
FPIK01000136.1
FPIK01000547.1
FPIK01000282.1
FPIK01000584.1
FPIK01000550.1
FPIG01000187.1
FPIL01000417.1
FPIL01000406.1
FPIL01000156.1
FPIL01000313.1
FPIL01000298.1
FPIL01000381.1
FPIL01000249.1
FPIK01000184.1
FPIK01000390.1
FPIK01000149.1
FPIK01000444.1
FPIH01000389.1
FPIL01000391.1
FPIK01000653.1
FPIK01000578.1
FPIH01000368.1
FPIK01000679.1
FPIK01000555.1
FPIL01000376.1
FPIK01000564.1
FPIK01000532.1
FPIK01000656.1
FPIK01000580.1
FPIK01000583.1
FPIL01000233.1
FPIK01000586.1
FPIK01000604.1
FPIK01000633.1
FPIK01000167.1
FPIK01000625.1
FPIK01000375.1
FPIK01000445.1
FPIK01000672.1
FPIL01000276.1
FPIK01000576.1
FPIK01000418.1
FPIK01000585.1
FPIK01000495.1
FPIK01000471.1
FPIK01000523.1
ALOS01000046.1
AOHX01000056.1
FPIL01000380.1
FPIH01000297.1
FPMM01000091.1
FPIK01000416.1
FPIH01000026.1
AABL01004098.1
AABL01005477.1
AABL01005117.1
AABL01004821.1
AABL01004149.1
AABL01005573.1
AABL01005316.1
AABL01002814.1
FPIH01000401.1
FPIK01000657.1
FPIJ01000187.1
FPIJ01000276.1
FPIL01000253.1
FPIL01000366.1
FPIL01000148.1
FPIK01000673.1
FPIJ01000232.1
FPIH01000344.1
FASI01006860.1
FAUG01119659.1
LXGH01081048.1
LXGH01147200.1
LXGH01172237.1
LXGH01259353.1
LXGH01498448.1
AAHY01773289.1
FXXK01005156.1
OEIJ01415880.1
FMHP01036742.1
FARO01141162.1
LACY01044369.1
AORQ01015247.1
ADAS02004351.1
NNCF01146372.1
JRUE01000096.1
AJIL01007250.1
AJIL01003898.1
LACU01019383.1
CCMK012500490.1
FARV01256107.1
FARX01191790.1
FARY01002667.1
QYSC01114426.1
FARX01032944.1
QYSC01020021.1
PTJQ01476092.1
FLTG01024821.1
LIAE01008535.1
LIAE01002048.1
LIAE01009180.1
LIAE01004569.1
LIAE01002393.1
LIAE01000730.1
LXGH01098809.1
LIAE01001998.1
AAHX01377442.1
CCYC011030437.1
AHJF01010676.1
FUEF01004586.1
FLTE01006205.1
FLTG01009778.1
FLTE01003061.1
FLTG01026132.1
FLTG01025744.1
FLTF01012049.1
FLTD01006130.1
FLTF01006729.1
FLTE01003656.1
FLTD01007094.1
FLTE01006986.1
FAQE01169988.1
FAQE01397322.1
FARY01363140.1
LD082505.1
LD214981.1
LD095010.1
LD227486.1
FARO01196230.1
FARO01009712.1
CCYC015186842.1
CCYC015648458.1
LD125896.1
LD258372.1
CCYC015823316.1
LD080147.1
LD212623.1
AHJF01024805.1
LGJD01072031.1
FLTF01008917.1
FLTG01002322.1
AFSP02295303.1
FASB01077760.1
FASB01010418.1
QNUU01000392.1
KN171637.1
KN169613.1
MCGX01056812.1
KN170024.1
FAQZ01220376.1
FAQZ01067511.1
FAQT01425784.1
FAQT01387297.1
FAUB01153683.1
FAQT01187177.1
FAQT01426899.1
PYLT01000154.1
AGCT01056344.1
PYLT01000432.1
ADBW01000012.1
PYLT01000570.1
PRDE01201747.1
FASI01243493.1
FAUG01148151.1
FLTG01005072.1
FARY01023673.1
FARX01404201.1
FAUG01241258.1
FAQE01360837.1
FASI01179221.1
FAUG01110272.1
FAUG01207148.1
FAQE01389772.1
FARY01364753.1
AFSP02227601.1
PRDE01054460.1
AFSP02226788.1
LGJD01003442.1
FAUG01164957.1
FAUG01254893.1
FARX01302098.1
ASJK01008581.1
ASJN01038360.1
ASJL01046591.1
ASJL01082860.1
BAAE01345004.1
ASJK01012236.1
ASJN01005463.1
ASJL01012773.1
PRDE01139328.1
FAQS01416471.1
DF977957.1
CBTL0100032074.1
CBTL0100608124.1
CBTL0100887946.1
CBTL0102902244.1
CBTL0104683117.1
CBTL0104883234.1
CBTL0105727178.1
CBTL0106417883.1
CBTL0107554351.1
CBTL0108468967.1
CBTL0109839424.1
CBTL0109839940.1
CBTL0110140180.1
CBTL0110413847.1
CBTL0108451555.1
CBTL0100617700.1
CBTL0102292265.1
CBTL0103912971.1
CBTL0106629552.1
CBTL0110863300.1
CBTL0106144685.1
CBTL0107939581.1
CBTL0105548096.1
CBTL0110613998.1
LGRI01023513.1
KB610572.1
FAUD01397506.1
FAQE01395025.1
FLTF01010370.1
FAUG01169705.1
FAUG01278278.1
FAUG01286314.1
FARX01336886.1
PJAE01872318.1
PJAE01872231.1
PJAE01862808.1
PJAE01887991.1
FAPN01194092.1
MEHO01141621.1
ADAS02010596.1
FLZB01000414.1
FLZB01000232.1
FLYT01000331.1
CBTL0111257004.1
CBTL0104974168.1
OCSC01000093.1
DMIX01000181.1
AWOL01S0422189.1
KQ984257.1
KN004332.1
KE388045.1
LQRK01002473.1
CBLZ012049547.1
CBTL0108265976.1
CBUG010020854.1
CPAQ01000082.1
PSQK01000041.1
CGZQ01000113.1
NUSO01000257.1
LALH01000176.1
NTEE01000035.1
BCMN01000073.1
LOQJ01007017.1
LYOO01001876.1
NHNX01000195.1
JZBS01003635.1
CAJX010823278.1
LIEC01009611.1
FLTE01003652.1
FLRD01000869.1
KE140044.1
AHJF01022041.1
MPGL01001178.1
JPSE01001792.1
FLRE01001358.1
PQTZ01000116.1
PQTQ01000099.1
JXWP01002418.1
LOLC01003974.1
CBTL0107681416.1
AGQR02007752.1
ASJK01024591.1
FVPM01001099.1
OBIJ01002147.1
OEIJ01684633.1
FAUD01207833.1
FASH01339868.1
FARX01275065.1
FATA01364952.1
LXGH01030517.1
JXPO01018568.1
AAWT01054974.1
FASG01140833.1
FASH01345415.1
AAXL01030790.1
JYHL01000094.1
JYHL01011332.1
JYHL01009144.1
FARO01001114.1
LXGH01288515.1
LXGH01290768.1
LXGH01296311.1
LXGH01369085.1
LXGH01469111.1
LXGH01014238.1
ADBW01002407.1
AFSP02240726.1
AGCT01069418.1
PYLT01001114.1
PYLT01000875.1
NKXL01070221.1
AFSP02303304.1
AGCT01024947.1
AGCT01042709.1
AGCT01066845.1
AFSP02237186.1
AFSP02265731.1
AGCT01061522.1
AGCT01017315.1
AGCT01048732.1
PYLT01000123.1
AFSP02255532.1
AFSP02262152.1
AFSP02274424.1
AGCT01055823.1
AGCT01019271.1
AGCT01043800.1
AGCT01035307.1
AGCT01022650.1
AFSP02228826.1
AFSP02230357.1
AFSP02274529.1
AGCT01072884.1
AGCT01071889.1
AGCT01030982.1
AGCT01041812.1
AFSP02227269.1
AFSP02276677.1
AGCT01017448.1
AGCT01050823.1
AGCT01019685.1
PYLT01000770.1
PYLT01000749.1
ADBW01003215.1
ADBW01009325.1
AFSP02232180.1
AFSP02235274.1
AGCT01032307.1
AGCT01069813.1
AGCT01042146.1
AGCT01030654.1
AGCT01032357.1
AFSP02317081.1
LGJD01022719.1
LGJD01011339.1
NWMV01000100.1
MUNZ01000036.1
LZQH01000026.1
DS572274.1
FARY01374781.1
FARX01153940.1
PRDE01042870.1
FARY01362619.1
PRDE01044294.1
FARY01271931.1
FARY01122816.1
LXGH01432075.1
LXGH01252224.1
UWOF012146148.1
CABT02000263.1
FTPI01048776.1
FARO01002872.1
LXGH01003459.1
LMVA01088624.1
LGRI01010209.1
LGRI01012808.1
LGJD01038998.1
LGRI01004184.1
LXGH01262348.1
LGRI01026019.1
ATCM03102141.1
ATCM03107710.1
ATCM03097896.1
ATCM03083625.1
ATCM03088812.1
ATCM03080057.1
PRDE01097598.1
JRUE01000167.1
LACU01019562.1
LACS01021497.1
NNCF01038804.1
AJIL01005206.1
ASJK01024354.1
ADAS02012338.1
JXPW01023403.1
OEIJ01614485.1
OEIJ01409083.1
OEIJ01545235.1
OEIJ01467360.1
OEIJ01546034.1
OEIJ01606980.1
FAUD01200286.1
FARY01350897.1
FAUB01265032.1
FASQ01272690.1
FASQ01272704.1
FASQ01272760.1
PRDE01048190.1
FAQG01252087.1
FAQS01380584.1
FAUD01387752.1
FARV01258914.1
FASQ01272800.1
FASQ01272803.1
FASQ01273500.1
FAQS01385465.1
FARV01243082.1
LMAV012196120.1
LMAV012197006.1
AORQ01029529.1
ASJN01093174.1
LACZ01036056.1
LADF01037047.1
LADA01036151.1
LACY01036129.1
ADAS02001926.1
AORQ01008736.1
AORQ01000240.1
MOCD01002640.1
FASG01205076.1
AFSP02259853.1
FARO01007101.1
LXGH01287958.1
LXGH01449182.1
FLTE01002866.1
FLTE01003003.1
FLTD01009898.1
FLTD01005049.1
AFSP02245608.1
PKSI01013184.1
FUEF01012301.1
LGRI01016524.1
LGRI01014682.1
LGJC01023480.1
LGRI01114853.1
LGRI01122096.1
LGRI01122510.1
LGJD01103939.1
LBLN01037838.1
LGRI01114760.1
LBLN01015772.1
LBLN01048643.1
LBLN01076925.1
LXGH01195753.1
LXGH01252376.1
LXGH01270550.1
LXGH01518602.1
LGRI01122879.1
LGRI01125121.1
LGJD01049157.1
LGRI01022055.1
LGRI01036577.1
LGRI01009378.1
PTJP01093650.1
PTJP01012562.1
PTJP01365375.1
PTJP01532447.1
JXOW01145454.1
JXOW01065376.1
JXOW01128522.1
JXOW01134649.1
JXOW01108656.1
JXOW01035798.1
FAQE01396198.1
FAQS01377396.1
FAQE01389606.1
LXGH01413325.1
FARX01173290.1
ATAC01002195.1
QYSC01114685.1
FARY01009730.1
FARX01007833.1
PTJI01000598.1
QLPN01022235.1
FASH01136315.1
FAQJ01307238.1
FASI01011591.1
FASG01021870.1
FAQF01113834.1
FARY01286316.1
FARX01167837.1
OEIJ01553208.1
OEIJ01735835.1
OEIJ01742305.1
OEIJ01693342.1
ODGO01717727.1
OEIJ01579060.1
OEIJ01565643.1
UIGX01075653.1
FARX01232059.1
FARX01404136.1
FARX01419696.1
FARX01385786.1
FARX01286474.1
FXDW01005467.1
FXEC01021657.1
FXDS01003295.1
FXEC01020499.1
FXDY01006574.1
LGHW01016944.1
LGHW01013035.1
AFSP02266155.1
AFSP02226384.1
PRDE01084812.1
AFSP02248844.1
AFSP02288398.1
PRDE01143939.1
PRDE01117612.1
AFSP02282504.1
OEIJ01600455.1
PPKR01000114.1
LXGH01233658.1
LXGH01071842.1
LXGH01382531.1
LXGH01218895.1
LXGH01038514.1
LXGH01448892.1
LXGH01239526.1
KD001491.1
LXGH01324809.1
JXOX01029281.1
KB457346.1
FAQG01050066.1
FAQG01254507.1
AOSB01000205.1
PDMP01003295.1
PDMP01004360.1
PDMP01006951.1
PDMP01005649.1
PDMP01001935.1
PDMP01007329.1
PDMP01007539.1
PDMP01006288.1
PDMP01004624.1
AFSP02245779.1
LOLC01002024.1
CBTL0101984262.1
LGJC01020009.1
FASB01159568.1
FASB01129616.1
CCMK013024023.1
CCMK012937055.1
CCMK012954592.1
CCMK012954773.1
CCMK010500904.1
CCMK012758543.1
CCMK012992945.1
UIGX01064822.1
CCMK010317398.1
CCMK012746798.1
CCMK012987711.1
CCMK012889136.1
CCMK013035865.1
CCMK012577053.1
CCMK012894533.1
CCMK012812702.1
CCMK010058330.1
CAJX011974312.1
CCMK012735873.1
CCMK012735874.1
CCMK011574578.1
CCMK012848171.1
CCMK012592985.1
CCMK012421068.1
CCMK012289283.1
CCMK012289282.1
CCMK012630004.1
CEME01000083.1
ADDD02134430.1
ADDD02173918.1
ADDD02294698.1
FAUD01398290.1
FAUD01398732.1
FARY01060832.1
FASI01306984.1
FASI01308542.1
FASI01321732.1
FARY01091055.1
FAQG01227107.1
ADDD02178387.1
FLTE01002372.1
AHJF01001971.1
AHJF01004009.1
AHJF01007289.1
GL352119.1
AHJF01006070.1
LGJD01036785.1
AHJF01019735.1
AHJF01017269.1
AHJF01018554.1
AHJF01004541.1
BBOV01490016.1
JXLM01006335.1
JXLM01001589.1
JXLM01004132.1
JXPO01160880.1
JXPO01121512.1
JXPO01114834.1
JXPO01034926.1
AAAA02042267.1
JXPO01154537.1
JXPO01121929.1
FARX01375053.1
FARX01417025.1
FAUD01376527.1
FARX01333152.1
FAUG01308613.1
FAUD01301809.1
FAUD01393917.1
FASH01281601.1
FASH01300174.1
FARX01395238.1
FARX01396806.1
FAUG01193045.1
FASH01197450.1
FARX01200821.1
FASH01117191.1
FARX01416369.1
FARX01419975.1
FASH01294241.1
FAUG01263151.1
FAUD01383611.1
FAUD01383612.1
FAUD01393075.1
FAUD01403466.1
FASH01216382.1
FASH01272531.1
FARX01384876.1
FAUD01398704.1
FASH01242654.1
FAUD01388186.1
FAUD01401565.1
FASH01334356.1
FASH01339420.1
FAUD01403183.1
FASH01159212.1
FASH01256672.1
FARX01096931.1
FARX01358675.1
FAUD01382946.1
FASH01236625.1
FASH01345007.1
FARX01105448.1
FARX01373809.1
FARX01398685.1
FAUD01326898.1
FASH01252782.1
FASH01268424.1
FASH01349667.1
KQ217574.1
KQ217618.1
KQ218491.1
CEGH01370352.1
KQ217297.1
KQ222873.1
CEGH01249283.1
CEGH01374446.1
LOLC01004551.1
AFSP02230227.1
AFSP02230228.1
QLOF01002360.1
NKQP01000857.1
AFSP02234617.1
AFSP02234514.1
AFSP02243726.1
AFSP02237579.1
AFSP02233655.1
AFSP02233656.1
AFSP02234966.1
AFSP02247942.1
AFSP02231162.1
AFSP02231163.1
AXZU02120115.1
AXZU02111727.1
AXZU02106433.1
FARX01066430.1
AFSP02256074.1
CBLZ010016391.1
CAJW010013771.1
NKQP01000919.1
KB735792.1
NKQP01002297.1
CBLZ012157809.1
CAJW011517431.1
CBLZ011120552.1
CAJW011644886.1
NKQP01002041.1
KB739399.1
KB739213.1
CAJW012534376.1
AFSP02273841.1
CAJW010036064.1
AFSP02287120.1
NKQP01001117.1
CBLZ012156664.1
CAJW012535257.1
PRDE01060960.1
PRDE01060959.1
AFSP02295206.1
NKQP01001616.1
LACT01024540.1
AJIL01009263.1
PRDE01087339.1
POFU01000290.1
AORQ01024569.1
LADC01044964.1
ASJN01030927.1
LADG01043543.1
ADAS02001742.1
LADF01043549.1
NNCF01106128.1
LACT01022781.1
AJIL01001691.1
LACS01020542.1
LGRI01125167.1
LKME02042290.1
LKME02001670.1
QGQP01005837.1
PRDE01123346.1
QQSO01001004.1
FARY01145628.1
FLTG01001720.1
FAUD01403696.1
FAUG01265463.1
FLTG01007405.1
FAUG01278126.1
FASI01077179.1
FLTG01007261.1
LMAV010246780.1
HG813514.1
QKWU01082686.1
ATBX01166122.1
KL547971.1
FASB01315718.1
QVOL01010181.1
BEYV01057264.1
BEYV01057429.1
AAHY01773787.1
LK116343.1
LK120693.1
BEYV01019671.1
AAHY01773347.1
ODGO01496639.1
OEIJ01519093.1
FLTE01008085.1
DF145312.1
HG411541.1
AAHY01772868.1
ODGO01027069.1
FLTE01003685.1
AGCT01050302.1
FUFL01003260.1
CYSQ012738984.1
ODGO01465327.1
CYSQ012583386.1
ODGO01663154.1
CBTL0100178221.1
PDMK01001875.1
CYSQ012773088.1
CAJW010035804.1
CYSQ012725108.1
OEIJ01596763.1
CYSQ012871405.1
ODGO01559528.1
CBMN010001883.1
PDMP01004307.1
CCMK012863170.1
CCMK010484516.1
CCMK012200043.1
CCMK012285148.1
CCMK012715897.1
CCMK012716928.1
CCMK012779123.1
CCMK012892334.1
LGJD01003434.1
LGJD01035046.1
CEGH01208829.1
FASO01299206.1
FASO01299774.1
FAQT01211992.1
FAQT01286816.1
FAQT01041604.1
FAQT01363619.1
JXPG01003820.1
JXOS01160214.1
JHUJ02008933.1
JXOS01090357.1
JXOS01168938.1
CTBL01001222.1
CTBL01001102.1
CTBL01002489.1
AWGZ01437372.1
AWGZ01272818.1
AWGZ01419387.1
LGRI01014931.1
OEIJ01523381.1
OEIJ01546976.1
ODGO01631353.1
OEIJ01725016.1
ODGO01625258.1
AXUR01000142.1
CEGH01245218.1
AJKK01119882.1
LXGH01222434.1
LGRI01052504.1
PRDE01064108.1
FARO01042796.1
LXGH01067931.1
LXGH01199554.1
LXGH01430169.1
LXGH01174966.1
LMVA01094239.1
LGRI01030020.1
LGRI01111669.1
LXGH01045094.1
LXGH01187872.1
LGJD01050629.1
LGRI01027014.1
LMVA01105051.1
LXGH01039371.1
LXGH01153984.1
LXGH01266595.1
LXGH01212111.1
LGRI01016548.1
LGRI01018947.1
LGRI01114773.1
LMVA01103907.1
LXGH01398108.1
KZ325405.1
KL545870.1
KL544284.1
APFE031700405.1
AHJF01017653.1
AHJF01025194.1
FATA01388326.1
AWGZ01320449.1
AWGZ01381766.1
AWGZ01417383.1
AWGZ01340075.1
AWGZ01440961.1
AWGZ01274936.1
FATA01365205.1
FAQS01408727.1
FASG01094712.1
FARV01217416.1
FARX01153224.1
KB208269.1
PTJI01002722.1
PTJI01002735.1
FASG01230655.1
FASH01365335.1
UWOG012707139.1
FASG01223134.1
FASG01083535.1
FASG01286529.1
FASG01324731.1
PTJI01002620.1
FAUD01387804.1
FAQS01393024.1
FASH01348939.1
FASH01364672.1
FASG01354998.1
FASG01027686.1
FARV01232066.1
PTJI01002265.1
FAUG01230622.1
FARX01041476.1
FASG01017518.1
AFSP02233085.1
OEIJ01571907.1
AJKK01069921.1
AUPI01151890.1
AJKK01172268.1
CBTL0108801749.1
CAJW010014410.1
MPKX01105200.1
AUPI01018789.1
AJKK01116948.1
LMZG01022726.1
PJAE01018673.1
AUPI01026673.1
LLKM01004618.1
LLKM01005333.1
LLKM01007760.1
LLKM01005794.1
LLKM01006692.1
LJPH01002308.1
AFSP02271877.1
FAQE01394730.1
FASI01195924.1
FAUG01272824.1
FASI01021842.1
FAUG01191560.1
FAUG01280636.1
FASI01284800.1
FARY01151053.1
FARX01389932.1
FAUG01280635.1
FARX01378734.1
FAUG01298783.1
FAUG01305743.1
FAUG01231045.1
FASI01191117.1
FAUD01393417.1
FAUG01265799.1
FAUG01136720.1
FAUG01219239.1
JJMO01002351.1
MCIT02047122.1
MCIT02002841.1
JRRC01110472.1
MCIT02029342.1
MCIT02003634.1
MCIT02052213.1
MCIT02028096.1
MCIT02008791.1
MCIT02015742.1
MCIT02013910.1
PEDP01005943.1
JRRC01084917.1
MCIT02003271.1
MCIT02032967.1
MCIT02063122.1
MCIT02025674.1
MCIT02013159.1
CVMW01082629.1
QWZS01000048.1
QWZT01000071.1
MQQY01000562.1
QWZT01000065.1
QWZT01000030.1
QWZS01000018.1
MQQV01001824.1
QWZT01000085.1
QWZT01000054.1
MQQU01000770.1
MQQS01000166.1
CAOK01108826.1
CAOK01537674.1
CAOK01540587.1
LBLR01019114.1
ODGO01737826.1
ODGO01740326.1
ODGO01566884.1
ODGO01624712.1
CSTQ01002252.1
FUVZ01002066.1
CSTQ01000346.1
ODGO01657439.1
ODGO01631701.1
ODGO01631700.1
KE118986.1
AHJF01021832.1
KE723957.1
LIAE01001195.1
FUEF01003019.1
CCYC016206031.1
AWGZ01344463.1
CCYC016004663.1
CCYC012980783.1
CCYC012566190.1
CAJX011973458.1
AHJF01006779.1
AHJF01026857.1
AHJF01027042.1
PDMP01003938.1
PDMM01000423.1
LLWS01003406.1
LLWS01009231.1
FXDW01005756.1
FXDS01005533.1
FXDS01004828.1
MQQX01001151.1
AHJF01010979.1
AHJF01009077.1
FUEF01010206.1
CAJX010051291.1
AACV01027709.1
CH401683.1
AHJF01016464.1
FUEF01010951.1
CAJX010052066.1
AHJF01010810.1
AWGZ01362506.1
FUEF01003196.1
LWKT01000792.1
AHJF01011856.1
LTAH01112681.1
PRDE01060839.1
LIAE01001737.1
NKXL01175114.1
FUEF01003234.1
CCYC011259628.1
CCYC012087267.1
LTAH01096410.1
FUEF01006480.1
LWKT01001625.1
AACV01028667.1
AHJF01018679.1
BFCN01000403.1
FUEF01004379.1
FUEF01007097.1
FUEF01011160.1
FUEF01006129.1
FUEF01003591.1
FUEF01007419.1
LADF01046128.1
LADD01045877.1
LADH01045472.1
LADE01045701.1
LADA01045615.1
LACV01045521.1
LACY01045578.1
LACW01045590.1
LACZ01045537.1
LACX01045399.1
LADC01045654.1
LADA01044297.1
LACX01044076.1
LADG01044911.1
AZRO01029292.1
LACZ01044230.1
LADH01044153.1
JYDQ01001569.1
NNCF01088607.1
NNCF01144867.1
UCOJ01006163.1
MCFR01000468.1
AORR01007268.1
ADAS02009053.1
LADG01039103.1
LADH01038313.1
MQQV01001013.1
MQQY01000587.1
MQQU01000841.1
KL360136.1
ALJY01004024.1
FAQG01093338.1
LIAE01004172.1
LIAE01005108.1
LIAE01006200.1
LIAE01009750.1
LIAE01009491.1
LIAE01005676.1
LIAE01001696.1
MSBP01043410.1
MSBP01018503.1
CAJX011868428.1
MPGJ01001128.1
CBLZ010038436.1
CAJW010001853.1
AFSP02228734.1
AFSP02228735.1
FLTC01007719.1
FASH01362033.1
AFSP02292706.1
MAMN01013112.1
AFFI02002624.1
AFFF02005015.1
KB459282.1
LWKT01002584.1
LNCG01207141.1
MPKX01259327.1
PTJP01462825.1
LNCG01004075.1
PTJP01040872.1
CAJV01019392.1
NMZO01009703.1
ODGO01648075.1
CBUG010002618.1
CBUG010006941.1
NKQP01000404.1
KB736418.1
PRDE01055343.1
ADBW01004724.1
ADBW01000548.1
CBTL0103986578.1
CBLZ010015901.1
CAJW010013473.1
NHTM01002022.1
QGQP01005693.1
BBOV01460005.1
BBOV01494567.1
BBOV01517601.1
LGJD01028730.1
LGJD01101964.1
PJAE01135395.1
PJAE01000586.1
PJAD010070943.1
QQTR01045880.1
AWGZ01053404.1
AWGZ01423664.1
AWGZ01428393.1
AWGZ01426164.1
AWGZ01430966.1
AWGZ01364916.1
KE898596.1
KE904349.1
AWGZ01412178.1
MEHO01196229.1
MEHO01142263.1
KD295880.1
LGRI01086260.1
AFSP02269549.1
LGJD01011055.1
KD390976.1
LGJD01103707.1
CCMK012768682.1
LGJD01048399.1
LGJD01023671.1
QZLG01009457.1
PJAE01862910.1
PJAE01852839.1
QZLG01012741.1
PJAE01832541.1
QZLG01004648.1
PTJP01055386.1
PJAE01874039.1
DS027920.1
LIAE01003180.1
FUEF01001735.1
CAJX010055116.1
CAJX010053821.1
LIAE01003367.1
CAJX010004132.1
CAJX012008609.1
CAJX010018778.1
CAJX010031945.1
CCYC011339321.1
CAJX010030963.1
KQ193690.1
UIGX01042635.1
UFQX01001604.1
FARY01386202.1
FAQE01290420.1
LNCG01157004.1
LNCG01214707.1
LNCG01166826.1
LNCG01237448.1
LNCG01051439.1
LNCG01052956.1
LNCG01101728.1
LNCG01162422.1
MTTC01001351.1
JXOZ01003224.1
MTTC01000001.1
MTTC01001350.1
MTTC01001349.1
AFSP02292575.1
AFSP02299490.1
PYLT01000967.1
AFSP02299514.1
AGCT01062156.1
AFSP02299522.1
AFSP02299527.1
PRDE01145767.1
AFSP02299562.1
LXGH01033923.1
LXGH01388794.1
LXGH01160653.1
LXGH01449888.1
LXGH01173196.1
LXGH01325426.1
LXGH01315155.1
LXGH01263567.1
LXGH01282758.1
FASD01285377.1
QQSR01001393.1
BEYV01067932.1
AAHY01773858.1
OEIJ01703495.1
QMFK01001012.1
CCMK010333327.1
CCMK012753732.1
CCMK012378764.1
CCMK011864945.1
CCMK011469835.1
AEGA01027760.1
MPKX01049153.1
FLTG01013168.1
FLTG01022135.1
FLTC01007587.1
LMZG01007854.1
FLTE01001270.1
FLTC01004930.1
FLTD01002138.1
LGJC01003147.1
CBTL0110165435.1
CBTL0106885651.1
CBTL0111215204.1
MIKJ01000067.1
MIKJ01000049.1
MIKJ01000031.1
MEHO01184136.1
MEHO01318245.1
MEHO01584721.1
MEHO01235217.1
CSTQ01000801.1
CSTQ01000962.1
CSTQ01002590.1
OEIJ01694261.1
ODGO01424281.1
LOLC01007116.1
ODGO01605863.1
FARX01298449.1
AHJF01010601.1
JXPW01285546.1
JXPZ01000763.1
CZLG012986847.1
CZLG010752199.1
CZLG013915716.1
CZLG012171675.1
CZLG013456495.1
CZLG010932826.1
CZLG010794332.1
CZLG012370305.1
LOPT01001726.1
LOPT01000050.1
PRDE01067357.1
PRDE01071366.1
LBLN01049991.1
LBLN01076957.1
BEYV01042071.1
BEYV01068070.1
FASO01268480.1
FARV01202883.1
AFSP02229618.1
APKA01309275.1
NNCF01079754.1
ASJK01085675.1
LBLN01077887.1
LD045142.1
LD177618.1
LD082647.1
LD215123.1
LD105420.1
LD237896.1
ASJN01095025.1
LGJD01102018.1
LGJD01105335.1
MATU01066027.1
MATU01028392.1
MATU01074893.1
MATU01156734.1
FLTG01022159.1
FLTF01003878.1
FLTD01001403.1
MATU01101145.1
FAQZ01294543.1
FAQZ01217923.1
FAQZ01278834.1
FAQZ01201677.1
FAQZ01293091.1
FAQZ01256290.1
FAQZ01287079.1
FARV01188803.1
QYSC01020132.1
FARX01074123.1
FARY01000971.1
CEGH01138061.1
CEGH01199048.1
PKGA01035714.1
BBOV01515423.1
BBOV01519424.1
BBOV01499346.1
BBOV01333753.1
BBOV01492451.1
BBOV01366931.1
BBOV01470229.1
BBOV01504903.1
BBOV01495473.1
BBOV01505699.1
BBOV01462556.1
FASG01352590.1
FARV01231722.1
JWZT01003155.1
FAUG01308551.1
FATA01400773.1
FARV01158979.1
LXGH01272716.1
LXGH01116417.1
LXGH01221432.1
LXGH01289478.1
LXGH01448033.1
AEGA01001773.1
LXGH01232737.1
LXGH01351014.1
LXGH01077625.1
LXGH01342113.1
LXGH01238372.1
LXGH01056997.1
KE116511.1
AHJF01035329.1
KE112651.1
KE111023.1
AHJF01002330.1
AHJF01025018.1
QVOL01008387.1
PKGA01023134.1
PKGA01079144.1
PKGA01031926.1
PKGA01058083.1
QVOL01008496.1
QVOL01009502.1
PKGA01134971.1
QVOL01008508.1
QVOL01008393.1
QVOL01008070.1
PKGA01138440.1
JFBF01000830.1
CCAG010016381.1
QGQP01005723.1
BBOV01507537.1
AOFN02000399.1
LKME02042771.1
MPGL01001346.1
PRDE01129201.1
LKME02003623.1
QGQP01006004.1
LKME02014487.1
AFSP02259686.1
MPKX01039536.1
MPKX01070740.1
AJKK01116158.1
CCMK013073112.1
PJAE01653632.1
LMYF01006002.1
ASJK01041881.1
ASJK01009024.1
FASQ01266367.1
ASJK01019712.1
ASJK01014962.1
ASJK01092773.1
ASJK01018521.1
ASJK01040669.1
ASJK01073688.1
ASJK01021075.1
PJAE01849636.1
PJAE01164472.1
PJAE01029184.1
LGJD01010729.1
AJWJ01000754.1
RCTL01002179.1
FLTG01003449.1
NKXL01266901.1
NKXL01106595.1
LYTB01026839.1
NKXL01215005.1
FAUD01397941.1
LYTE01048087.1
LYTC01045608.1
LTAH01044040.1
FAQF01234414.1
LYTB01027115.1
LYTE01046533.1
UXGB01070578.1
ADDD02172928.1
LYTE01049102.1
LYTD01037392.1
LYTB01022237.1
LYTD01036145.1
LYTB01026852.1
LYTB01021919.1
NKXL01009857.1
LYTE01048052.1
NKXL01081685.1
LYTB01028348.1
FAQS01419405.1
FARX01077856.1
QYSC01020092.1
FARY01018171.1
QYSC01014225.1
LYTB01026514.1
FARV01249051.1
FAQS01415211.1
QYSC01020229.1
ATAC01002073.1
FARX01129648.1
FARY01027711.1
FARX01173869.1
FARY01050954.1
QYSC01115019.1
AFSP02231406.1
FAQS01412375.1
FAQS01418967.1
FARV01248911.1
QYSC01016597.1
FARX01139290.1
FARX01015109.1
FASA01315877.1
FASI01001123.1
FAQS01406587.1
QYSC01011133.1
AHJF01021343.1
AHJF01001007.1
MBSK01001617.1
MBSK01005381.1
MBSK01000859.1
MBSK01005215.1
MBSK01003491.1
KE559263.1
LTAH01104262.1
LIAE01000337.1
FUEF01005819.1
CCYC013227491.1
BABP01083785.1
AACV01025805.1
LIAE01001884.1
FUEF01003421.1
CCYC011003514.1
CAJX010150404.1
AHJF01003986.1
AGTT01284617.1
CCYC013730478.1
CAJX010006366.1
CAJX011974628.1
CCYC011623588.1
CCYC016411077.1
AACV01027103.1
BABP01085081.1
AACV01026019.1
LTAH01098167.1
AACV01031001.1
LMVA01096189.1
CBTL0111312238.1
CEGH01088271.1
CAJX010028359.1
AHJF01023067.1
AHJF01011919.1
AHJF01007325.1
AHJF01020020.1
AHJF01015546.1
AHJF01023782.1
LD088543.1
LD221019.1
LD059315.1
LD191791.1
LGJC01050545.1
LGJC01069290.1
JMBQ01000626.1
JMBQ01000762.1
LXGH01516731.1
LGRI01040152.1
LGRI01098545.1
LGRI01024229.1
LGRI01124238.1
LXGH01212008.1
LXGH01122343.1
LGRI01047242.1
LGRI01123159.1
LGRI01120163.1
FASB01261579.1
FAPN01217857.1
FASB01244966.1
FARP01319048.1
FASQ01278047.1
FATA01383180.1
FASG01240562.1
FARV01156223.1
FARV01224693.1
FATA01368828.1
FASH01285710.1
FASG01317022.1
LBLN01050963.1
LBLN01070303.1
LWDE01000034.1
LBLN01083727.1
LBLN01040807.1
LBLN01029105.1
LMAV013338255.1
CCMK011674779.1
FAQZ01182934.1
LXGH01402753.1
OEIJ01693471.1
KQ230575.1
CCMK012911646.1
CCMK013086772.1
CCMK013080307.1
FAQG01176865.1
FAQS01385887.1
FARY01188761.1
FAQE01135509.1
FXDS01003642.1
FXDY01004588.1
LGHW01029789.1
FXDT01004693.1
FXEC01014112.1
UFQX01001616.1
PDMP01001743.1
PDMP01004430.1
AGTT01277611.1
JXQA01066876.1
BBPR01671869.1
FASG01273422.1
FAUG01302217.1
FASI01244548.1
FLTG01006869.1
LMAV010434115.1
LMAV012719039.1
FARX01379105.1
FARX01414823.1
FARY01385934.1
FARY01417581.1
LMAV012561409.1
FAUG01303589.1
NNCF01065701.1
AQQH01000078.1
QLNR01000192.1
JYEE01000121.1
NEDS01000069.1
LYFV01000379.1
QFXF01000284.1
FMJP01000443.1
PIVK01000110.1
PIVK01000112.1
PIVK01000111.1
QFNA01000147.1
LVKA01000007.1
LXGH01309229.1
MCIT02077221.1
MCIT02073592.1
MCIT02023186.1
MCIT02002767.1
FAUD01404401.1
FAUD01404405.1
LNCG01196746.1
LNCG01010423.1
LNCG01104789.1
LNCG01233775.1
LNCG01206106.1
LD104492.1
LD236968.1
LGRI01120485.1
LD104489.1
LD236965.1
LGJD01020621.1
LD104487.1
LD236963.1
ADAS02012149.1
LADG01040775.1
LADH01039983.1
LACZ01040044.1
LADB01039930.1
LADF01040903.1
LACX01039892.1
LADE01040465.1
LACV01040025.1
LACW01040094.1
LACY01040096.1
LADC01040324.1
AORQ01008009.1
PRDE01215793.1
AORQ01030762.1
ASJN01026330.1
AWGZ01428232.1
FUEF01004413.1
AACV01028694.1
AHJF01004742.1
FLTG01002462.1
UWOG012616403.1
FASG01182807.1
FASG01132450.1
OEIJ01645000.1
OEIJ01605354.1
FASG01067291.1
PTJI01001132.1
FASG01250171.1
FARO01034896.1
FLTF01008001.1
FLTD01002798.1
MBSW01000533.1
LD062861.1
LD195337.1
CAJX010007212.1
DS027780.1
FUEF01004600.1
CCYC013161628.1
CH401555.1
AHJF01012524.1
KE116088.1
CCYC016453740.1
AACV01030566.1
CAJX010056929.1
AHJF01007407.1
LIAE01003205.1
NKXL01317832.1
DF958624.1
CAJX010006313.1
CAJX011974284.1
AHJF01005345.1
FUEF01010354.1
AACV01028159.1
AHJF01008855.1
AEGA01020408.1
KE560262.1
KQ002205.1
KE559960.1
KQ002655.1
LMVA01096964.1
LVHJ01029210.1
LVHJ01034282.1
LVHJ01030641.1
LVHJ01028514.1
LVHJ01039380.1
FAQG01279429.1
AJKK01048082.1
QJSC01022389.1
FARO01086952.1
FARO01123748.1
ADAS02010745.1
NNCF01147292.1
UCOJ01008608.1
AZRP01053466.1
LADH01038008.1
LADD01038713.1
LFIV01000656.1
LADG01038797.1
LACZ01038059.1
LACX01037895.1
LADC01038398.1
LADE01038550.1
PRDE01044561.1
ADAS02007497.1
ALJY01002429.1
KL894106.1
CCYC012698653.1
CCYC012579102.1
CCYC015910834.1
FXEC01012688.1
LGJD01003306.1
LD106086.1
LD238562.1
CAIW01002372.1
LGJD01005726.1
FASC01080099.1
FASD01203779.1
MQQX01000658.1
LMVA01098624.1
LGJD01074856.1
LGJD01046402.1
FATA01372462.1
FASG01224501.1
FASH01344541.1
FARP01322997.1
FAQS01091581.1
FATA01044826.1
FATA01352682.1
PRDE01051151.1
FAQG01288862.1
FAUD01238376.1
FATA01362604.1
FAUD01398485.1
FAQG01273713.1
FATA01398215.1
KZ248173.1
FARY01419174.1
FAQE01401046.1
FBXV01341172.1
FBXV01211408.1
ODGO01399128.1
MATP01009113.1
ODGO01573047.1
FLZL01000784.1
ODGO01573058.1
ODGO01573060.1
ODGO01573062.1
ODGO01573088.1
ODGO01573112.1
ODGO01573123.1
LTAH01054734.1
FUEF01006613.1
AAHX01373262.1
AFSP02311555.1
FASB01274321.1
FASB01270928.1
FASB01188019.1
LYTC01031454.1
LYTB01020982.1
MPKX01197294.1
MPKX01217387.1
MPKX01207700.1
AWGZ01435787.1
KD436066.1
AWGZ01285771.1
AWGZ01331806.1
AWGZ01412774.1
KE840991.1
AWGZ01286995.1
LK304559.1
CZRN01003052.1
LPNX010100587.1
FASD01218826.1
LQNS02203362.1
LK380574.1
LMTP014195254.1
CBTL0105764226.1
DF225643.1
LPNX010664895.1
FACE01003709.1
MKHE01010355.1
LQNS02162543.1
LK390398.1
DF208045.1
KV770645.1
FAGC01002207.1
LK296736.1
LK348514.1
LQNS02246594.1
LQNS02276039.1
LMTP014133442.1
LK270334.1
CZRN01001002.1
CAOK01061002.1
MQOU01001105.1
FPLR01000123.1
FPMV01000689.1
JXTS01000066.1
BDZV01000103.1
PNER01000181.1
NKJS01000218.1
FPMO01000116.1
PNEV01000783.1
MBRZ01000038.1
FPME01000091.1
LUCJ01000037.1
JEZH01000152.1
NLDM01000103.1
RQSQ01000048.1
MTTA01048258.1
OOGY01331806.1
OOGX01017445.1
OOGW01010703.1
KQ984454.1
MQOV01000899.1
MQOU01000757.1
CCMK010305454.1
CCMK012726716.1
PTJI01001177.1
QYSC01003909.1
CEGH01307090.1
FASB01251427.1
CEGH01082924.1
CBTL0110902002.1
KZ833152.1
JJNS02106385.1
KZ828793.1
KZ830900.1
JJNS02147656.1
JJNS02049850.1
JJNS02139676.1
JJNS02108080.1
JJNS02043714.1
KZ829530.1
LGJD01103584.1
KZ831896.1
KZ828694.1
JJNS02144801.1
JJNS02124044.1
JJNS02080315.1
JJNS02071951.1
JJNS02134766.1
KZ828492.1
JJNS02138619.1
KZ829166.1
KZ828502.1
FARO01113131.1
FARO01107009.1
PTJI01000788.1
FARX01093556.1
FASQ01275895.1
FASI01038629.1
FLTG01003102.1
OMKT01072511.1
BBOV01328419.1
BBOV01481834.1
BBOV01500274.1
BBOV01500527.1
BBOV01452473.1
CDFE01038453.1
CDFE01034751.1
KL557290.1
FYAE01282290.1
FYAB01312032.1
LBLN01098629.1
LBLN01049685.1
FASS01262510.1
CALO01097863.1
FAUG01229601.1
FARX01160996.1
FAUG01127498.1
FARY01391037.1
FASI01004604.1
FASI01103643.1
AAHY01773196.1
FAUG01150540.1
FASI01003321.1
FAUG01150539.1
FARV01143317.1
FASG01286236.1
FASI01071981.1
FLTG01006126.1
NKQP01001670.1
PYLT01000311.1
AJKK01122150.1
AFSP02228625.1
PDMP01005236.1
LLKM01006673.1
LLKM01009072.1
FARO01146246.1
FARO01177421.1
FARO01103674.1
FARO01112079.1
FARO01123878.1
FARO01188777.1
CAJX011974652.1
CCMK011902125.1
CCMK011047933.1
PRDE01186551.1
CBTL0103497088.1
JJMF01003518.1
AFSP02236128.1
JMFS01019061.1
JMFS01046886.1
OEIJ01273403.1
NWUI02000254.1
MQPQ01000716.1
LVEH01005487.1
LVEH01008306.1
LVEH01026006.1
LVEH01007927.1
LVEH01038522.1
LVEH01016513.1
DS027380.1
LVEH01015686.1
LVEH01029512.1
LVEH01024164.1
LVEH01013286.1
LVEH01021230.1
LKHF01138418.1
KQ532430.1
KQ510946.1
PRDE01071228.1
PRDE01105383.1
AFSP02255567.1
OEIJ01697994.1
AFSP02255596.1
NNCF01088673.1
ADAS02013608.1
NNCF01098091.1
LLWS01008883.1
LLWS01021933.1
LLWS01008217.1
LLWS01016982.1
FASB01275243.1
CYSQ010325172.1
FUFL01002868.1
LOLD01000717.1
CYSQ010410051.1
ODGO01272797.1
CBMN010034103.1
FUFL01002546.1
CYSQ012815464.1
UXGC01054389.1
FAQG01261535.1
LPQZ01095146.1
FAQC01333468.1
FAQG01261664.1
FAQG01249250.1
FARX01129989.1
FAQC01394780.1
FAQG01103849.1
FAQC01372706.1
FAQG01116848.1
OEIJ01511090.1
AHJF01007851.1
AHJF01017196.1
FAQG01201327.1
FATA01358579.1
FATA01404739.1
PDMP01002023.1
PDMP01005234.1
PDMP01003147.1
PDMP01007156.1
PDMP01006392.1
PDMP01006614.1
PDMP01005048.1
PDMP01005041.1
MAMN01009574.1
LBLN01072440.1
FASH01356662.1
MAMN01005154.1
LLWS01009811.1
LBLN01090781.1
BDMT010538976.1
MJUV01020021.1
MJUV01056644.1
AFSP02290446.1
AFSP02296840.1
AFSP02262191.1
NKQP01000780.1
NKQP01000787.1
KB738339.1
AFSP02271406.1
NKQP01000456.1
AFSP02296204.1
KB733714.1
NKQP01000525.1
KB736376.1
LXGH01183494.1
LXGH01321064.1
LXGH01021342.1
LXGH01519674.1
LXGH01337195.1
LXGH01094703.1
LXGH01101214.1
LXGH01522710.1
LXGH01337262.1
LXGH01210874.1
LXGH01339837.1
LXGH01382266.1
LXGH01278129.1
LXGH01132915.1
LXGH01449455.1
LIAE01000818.1
OEIJ01509797.1
ODGO01414121.1
FASD01276753.1
FBXV01341241.1
AAHY01768082.1
CBUG010018526.1
ODGO01630195.1
CAJW011548394.1
OEIJ01625061.1
ODGO01623110.1
ODGO01651770.1
CAJW010005241.1
ODGO01740585.1
MATU01101246.1
CBUG010006298.1
CBUG010021611.1
CBUG010005122.1
PNER01000119.1
PNET01000128.1
PNET01000148.1
PNER01000077.1
JXPU01149136.1
JXPU01131256.1
JXPU01127206.1
JXPU01105502.1
JXPU01138798.1
JXPU01141839.1
JXPU01027999.1
JXPU01107033.1
FASB01049407.1
FASB01105995.1
FAUD01141532.1
UXGB01049995.1
LYTE01034571.1
UXGB01063975.1
NKXL01078722.1
LYTD01035683.1
NKXL01185397.1
LYTB01018524.1
LWKS01047974.1
FAQF01280726.1
UXGB01051733.1
NKXL01299444.1
LYTE01002420.1
LYTB01019394.1
FUEF01014753.1
LYTE01042238.1
LYTB01028843.1
LYTE01049940.1
LYTD01038557.1
UXGB01048589.1
FAUD01071695.1
AAAA02040187.1
FARY01281206.1
FARY01382771.1
FARY01389671.1
FAQE01401658.1
LUVX01021568.1
LUVX01043298.1
LUVX01034350.1
LUVX01060199.1
LUVX01010468.1
LUVX01015725.1
LUVX01009167.1
LUVX01046620.1
LUVX01001505.1
KQ220605.1
JZSA01000317.1
FASB01007446.1
FASB01001339.1
FASB01002982.1
FBUD01000141.1
FXDR01002679.1
FXEC01006183.1
FXDQ01000872.1
FXDS01002300.1
FXDX01001036.1
QFDW01004931.1
FXDZ01005150.1
CM009516.1
FAUG01201972.1
FAUG01289860.1
FAUG01294330.1
FAUG01174407.1
FARV01201117.1
PKGA01067126.1
PKGA01133785.1
PKGA01130292.1
QVOL01008464.1
QVOL01008031.1
PKGA01045567.1
PKGA01010761.1
PKGA01000218.1
QVOL01008674.1
PKGA01130949.1
PKGA01076565.1
PKGA01130743.1
PKGA01129472.1
PKGA01128633.1
JXPO01134223.1
JXPO01101924.1
AAAA02047807.1
JXPO01145978.1
FAQF01287971.1
FARW01222246.1
FUEF01021727.1
FARY01363739.1
FAQF01209731.1
UXGB01056947.1
UXGB01065098.1
FAQF01195787.1
UXGB01026634.1
LWKS01047516.1
LYTB01024248.1
ADDD02159093.1
FASG01027206.1
CVRD01043542.1
OBLE01188554.1
HG414162.1
OEIJ01622486.1
ODGO01439597.1
MEHO01070232.1
LMVA01095610.1
FAQG01254328.1
FARV01194044.1
UWUE012521341.1
FAQZ01233910.1
FAQX01297862.1
FASU01101332.1
FASY01324030.1
AEKV01056386.1
MEHO01315671.1
LXGH01506498.1
QAOC01052241.1
KD063982.1
KD190521.1
PKMF01003833.1
AAAA02046954.1
BABX02045767.1
LD001003.1
LD133479.1
LGJD01021848.1
PUPN01000005.1
QWMU01000152.1
AUXW01000123.1
AWFG01000104.1
AWXP01000040.1
UWAZ01000043.1
RJVQ01000169.1
NQUR01000040.1
QVMU01000120.1
QFLI01000132.1
QFLI01000101.1
NQTU01000019.1
KN711452.1
KI894166.1
JMJW01000465.1
JMJM01000126.1
AOCH01002079.1
ASJN01089081.1
NOKP01000280.1
NOKP01000278.1
NOKP01000348.1
JEMT01008423.1
NOKP01001081.1
NOKP01000913.1
NOKP01000519.1
NOKP01000488.1
MQNT01001483.1
NOKP01000396.1
MQNU01001233.1
JAQZ01002842.1
MSZU01000090.1
PJYF01000222.1
MQNR01000508.1
OCSD01004209.1
OFAG01002918.1
CCYC014870315.1
FLTD01009030.1
FLTE01004909.1
LACU01020203.1
NNCF01107456.1
DS027288.1
CCYC014870981.1
AHJF01013882.1
ODGO01738923.1
ODGO01705395.1
ODGO01543491.1
FLRE01003163.1
NOXQ01000084.1
LJRY01000417.1
FXYA01000062.1
FXZL01000116.1
JOKP01000902.1
MRTK01000167.1
MODH01000131.1
MPTU01000083.1
LMYL01003708.1
EQ963900.1
PUCA014215051.1
PUCA013857920.1
PUCA013857917.1
PUCA015375733.1
PUCA010134489.1
PUCA014326597.1
PUCA014569030.1
PUCA010954512.1
PUCA011391737.1
PUCA013291448.1
PUCA014957039.1
OEIJ01333992.1
LOLC01006408.1
CBTL0104805437.1
PUCA013826523.1
PUCA013288252.1
PUCA012384622.1
PUCA014293803.1
PUCA011816162.1
LOLC01003565.1
KE140901.1
LJSK01000842.1
ODGO01685569.1
ODGO01569516.1
CBUG010005556.1
FASJ01346712.1
FAQG01061297.1
OEIJ01655292.1
OEIJ01727568.1
OEIJ01719030.1
OEIJ01655357.1
LBLN01076812.1
AAAA02040365.1
CH399239.1
AAAA02043225.1
AAAA02046565.1
AAAA02045547.1
AAAA02046526.1
CH399667.1
LBLN01085515.1
AAAA02043628.1
FBXV01356794.1
FBXV01249250.1
FASD01281791.1
FARV01149589.1
FASG01301561.1
OEIJ01663915.1
ODGO01449437.1
LBLN01070057.1
AFSP02231208.1
AFSP02241508.1
MATP01006964.1
CCMK010236811.1
LOLC01000093.1
PEDP01012962.1
PRDE01149618.1
AFSP02309268.1
NKQP01001838.1
NKQP01001870.1
KB738617.1
KB739685.1
AFSP02227435.1
AFSP02259544.1
NKQP01000916.1
AFSP02275426.1
NKQP01002312.1
AFSP02246797.1
NKQP01001969.1
AFSP02276673.1
BDFG01000821.1
BDFG01204590.1
BBOV01053472.1
BBOV01026624.1
LTAH01106815.1
CCYC016173155.1
CCYC012332573.1
PJAE01828383.1
LGRI01043394.1
AVCP011215263.1
LXGH01138761.1
LXGH01385179.1
LGRI01121704.1
LBLN01000416.1
FARO01147393.1
LXGH01152599.1
LGRI01125572.1
LGRI01028170.1
LGRI01074809.1
LGRI01020446.1
LXGH01079329.1
LGRI01021160.1
FATA01402122.1
FAUD01385478.1
FARY01362188.1
AWUE01003082.1
KL283334.1
AFSP02282550.1
LGJD01039909.1
FARO01000404.1
BBOV01482305.1
OMKT01074765.1
BBOV01350941.1
BBOV01489803.1
BBOV01504628.1
BBOV01511507.1
BBOV01508509.1
BBOV01505177.1
BBOV01497369.1
BBOV01247128.1
RQSQ01000109.1
RQSQ01000172.1
MQPN01000236.1
PRDE01001278.1
AFSP02257339.1
AFSP02257342.1
AFSP02257363.1
AFSP02262371.1
LADE01043362.1
ASJK01018271.1
NNCF01095743.1
ADAS02007319.1
JMFU01082849.1
KL339528.1
JMFU01118418.1
AJJO01000332.1
LVEH01010505.1
LVEH01004615.1
AGCC01000623.1
LXJT01022785.1
PDMP01000793.1
MATU01007042.1
MATU01007340.1
MATP01008506.1
CAJX011869752.1
CAJX011869755.1
ASJK01085437.1
LIAE01004003.1
AGTT01290710.1
CAJX011869763.1
AHJF01005256.1
ADAS02013813.1
CACM01022405.1
CACN01013848.1
CACM01019824.1
KI808775.1
KI810570.1
CEGH01034492.1
KQ177640.1
KI808876.1
CBUG010016236.1
CBUG010023404.1
ODGO01706339.1
ODGO01628924.1
ODGO01731112.1
ODGO01610701.1
OEIJ01724546.1
ODGO01577819.1
CBUG010014192.1
CBUG010006126.1
PRDE01001128.1
PRDE01109733.1
PRDE01109752.1
AFSP02313807.1
PRDE01110066.1
AFSP02266118.1
PRDE01110121.1
PRDE01061902.1
AFSP02265690.1
PRDE01009906.1
PRDE01009912.1
PRDE01098867.1
PRDE01099555.1
AFSP02253288.1
PRDE01009993.1
PRDE01099654.1
FATA01378754.1
FATA01379574.1
FAUD01381847.1
AHJF01018437.1
AHJF01010677.1
AHJF01017607.1
AHJF01005277.1
LK252097.1
LK312743.1
LK327481.1
LK208284.1
FAMN01000847.1
MKHE01005579.1
BASJ02005201.1
LK146856.1
LK268946.1
LK345417.1
LK353890.1
LK356614.1
LK390544.1
LQNS02170609.1
LMTP014238859.1
LMTP014185986.1
LMTP014169718.1
LMTP014132839.1
LMTP014079443.1
LMTP014002370.1
LPNX010042806.1
NEWM01002683.1
DF226277.1
DF204413.1
CBTL0100158614.1
CBTL0102335358.1
CBTL0102289808.1
CBTL0102151551.1
CBTL0102128509.1
CBTL0101583590.1
CBTL0101316073.1
CBTL0101053600.1
CBTL0101015588.1
CBTL0100808732.1
CBTL0100710498.1
CBTL0100651486.1
CBTL0100473222.1
CBTL0102344575.1
CBTL0102369150.1
CBTL0104008639.1
CBTL0104609665.1
CBTL0104992396.1
CBTL0105232168.1
CBTL0105265484.1
CBTL0106324819.1
CBTL0107568933.1
CBTL0108676893.1
MXQA01065351.1
MXPZ01034150.1
MXPZ01058493.1
MXPZ01060185.1
LXJM01065826.1
LXJM01068627.1
LXJM01068861.1
MXQA01056830.1
MXQA01065441.1
LIHL01012071.1
CBMN010001946.1
CBMN010001937.1
KV770169.1
LPNX010352343.1
AWGZ01430912.1
AWGZ01430731.1
KE829476.1
FABT01000596.1
LK218940.1
LQNS02271172.1
LK142585.1
LK235072.1
LPNX010290856.1
LK190394.1
LK088482.1
CBTL0100744395.1
CBTL0102562668.1
CBMN010001923.1
LK270158.1
FXDT01004403.1
FXDZ01005519.1
FXDX01010485.1
FXDS01002692.1
FXDW01002326.1
FXDY01001482.1
FABP01000752.1
FABQ01000883.1
LK143389.1
LK195069.1
CAOK01051889.1
CAOK01243633.1
CAOK01425586.1
CAOK01538045.1
CAOK01390885.1
CAOK01236122.1
CAOK01218232.1
CAOK01111648.1
CAOK01061563.1
CAOK01048586.1
CAOK01170716.1
CAOK01510239.1
CAOK01277774.1
CAOK01415229.1
CAOK01252208.1
CAOK01053698.1
CAOK01513240.1
CAOK01300459.1
CAOK01478163.1
CAOK01261720.1
CAOK01496281.1
CAOK01399296.1
CAOK01497532.1
CAOK01047779.1
CAOK01036822.1
CAOK01058466.1
CAOK01068591.1
CAOK01258836.1
CAOK01258837.1
CAOK01014110.1
CAOK01257756.1
CAOK01244790.1
CAOK01053573.1
CAOK01472956.1
CAOK01265096.1
CAOK01047390.1
CAOK01025311.1
CAOK01384558.1
CAOK01213191.1
CAOK01122280.1
CAOK01475489.1
CAOK01000711.1
CAOK01029313.1
CAOK01035358.1
CAOK01447284.1
CAOK01042546.1
CAOK01031052.1
CAOK01496889.1
CAOK01459967.1
CAOK01040012.1
CAOK01235669.1
CAOK01529091.1
CAOK01176237.1
CAOK01268229.1
CAOK01458896.1
CAOK01346497.1
CAOK01487207.1
CAOK01106877.1
CAOK01068486.1
CAOK01278047.1
CAOK01056842.1
CAOK01401398.1
CAOK01422161.1
CAOK01256092.1
CAOK01324390.1
CAOK01417571.1
CAOK01532147.1
CAOK01537796.1
CAOK01050087.1
CAOK01422616.1
CAOK01216657.1
CAOK01418815.1
CAOK01462346.1
CAOK01531113.1
CAOK01366744.1
CAOK01033111.1
CAOK01334606.1
CAOK01042251.1
CAOK01467557.1
CAOK01446370.1
CAOK01118358.1
CAOK01057636.1
CAOK01033909.1
CAOK01254591.1
CAOK01025696.1
CAOK01376286.1
CAOK01478532.1
CAOK01306450.1
CAOK01033084.1
CAOK01393362.1
CAOK01449252.1
CAOK01245672.1
CAOK01393579.1
CAOK01402951.1
CAOK01186492.1
CAOK01051521.1
CAOK01217282.1
LGJD01080803.1
CAOK01434139.1
CAOK01469376.1
CAOK01534829.1
CAOK01379217.1
CAOK01315330.1
CAOK01045552.1
CAOK01033494.1
CAOK01038446.1
CAOK01035756.1
CAOK01127285.1
CAOK01037146.1
CAOK01155910.1
CAOK01154597.1
CAOK01424206.1
CAOK01063998.1
CAOK01037855.1
CAOK01325683.1
LXGH01314490.1
LXGH01469494.1
LXGH01410828.1
FAMN01000684.1
FAGC01001903.1
LK140285.1
LK105898.1
CBTL0102205469.1
CBTL0103392181.1
CBTL0106258545.1
BHFV01006033.1
CBTL0105915033.1
CBTL0100149267.1
LK312921.1
FAFB01001541.1
LK344817.1
LK306998.1
LK301505.1
LPNX010261152.1
CAOK01022310.1
CAOK01368576.1
CAOK01338833.1
CAOK01149380.1
FABQ01001290.1
LK237909.1
LPNX010993563.1
FAMN01000972.1
LK248217.1
LPNX010748877.1
KE906884.1
AWGZ01428625.1
AWGZ01372300.1
AWGZ01232735.1
AWGZ01207573.1
AWGZ01318979.1
LGRI01024602.1
LGJD01066591.1
CAOK01374553.1
CAOK01280590.1
CAOK01501321.1
CAOK01248383.1
CAOK01311757.1
CAOK01395844.1
CAOK01377654.1
CAOK01435232.1
CAOK01067046.1
CAOK01173103.1
CAOK01240200.1
CAOK01045821.1
CAOK01244404.1
AAHY01768701.1
AAHY01770923.1
AAHY01766513.1
AAHY01767145.1
AAHY01767417.1
FARV01253218.1
FVPM01003037.1
OBIJ01004215.1
FVPM01001142.1
OBIJ01001914.1
OBIJ01008429.1
OBIJ01007885.1
FVPM01003986.1
FVPM01002036.1
CAOK01065321.1
CAOK01038097.1
CAOK01180573.1
CAOK01364959.1
CAOK01046647.1
CAOK01061785.1
CAOK01535036.1
CAOK01486823.1
CAOK01484676.1
CAOK01058791.1
LGJD01090858.1
CAOK01319977.1
CAOK01487699.1
CAOK01132784.1
CAOK01458911.1
CAOK01067250.1
LGRI01035561.1
LGRI01001142.1
LGRI01001693.1
LK161337.1
LPNX011178086.1
FAMN01001532.1
LK118968.1
LMTP014038082.1
LPNX010482175.1
LXGH01388620.1
LXGH01107291.1
LXGH01398333.1
LXGH01014518.1
LXGH01462296.1
FUEF01004134.1
CCYC010907481.1
AHJF01009502.1
AHJF01008714.1
OEIJ01592057.1
ODGO01710977.1
ODGO01677613.1
NRNV01000028.1
LMJA01000024.1
DS482950.1
LYGO01000092.1
ODGO01519487.1
QPHH01004116.1
ODGO01627425.1
ODGO01695336.1
CBUG010012448.1
ODGO01692467.1
ODGO01619011.1
CBTL0105446509.1
OEIJ01707828.1
ODGO01576359.1
ODGO01517607.1
ODGO01673596.1
ODGO01731687.1
ODGO01611638.1
CSTQ01002885.1
FLRE01001234.1
FLRE01002998.1
LOLC01008431.1
FLRE01003275.1
LOLC01002566.1
ODGO01549817.1
ODGO01651817.1
CSTQ01001498.1
CSTQ01002965.1
OEMX01000156.1
FLRE01002760.1
ODGO01639727.1
ODGO01736220.1
OEIJ01748410.1
ODGO01434462.1
ODGO01643556.1
CAJV01020724.1
LYHR01000116.1
CAJV01022586.1
AWGZ01284430.1
AWGZ01284507.1
AWGZ01284525.1
KE886869.1
KE887021.1
AWGZ01332102.1
AWGZ01285612.1
JSZB01061103.1
APKU01000427.1
JSZB01061122.1
JSZB01061123.1
JSZB01061124.1
JSZB01061128.1
ODGO01692013.1
ODGO01727369.1
PIUP01000023.1
QMDE01000227.1
JJMK01000076.1
UTHG01000022.1
ODGO01684847.1
LOLC01003909.1
OEIJ01327794.1
ODGO01466827.1
CAJV012574170.1
LOLC01004853.1
ODGO01649953.1
ODGO01473072.1
ODGO01518993.1
ODGO01548865.1
ODGO01681268.1
FAUG01036598.1
FASI01043399.1
FARX01322088.1
FAUG01097701.1
FASI01014889.1
FARY01341723.1
FAUG01083595.1
FLTG01004663.1
FAUG01176164.1
FAUG01307088.1
MCGX01071650.1
DF961499.1
LWKT01002989.1
FUEF01005150.1
CCYC010858309.1
AACV01026096.1
AHJF01025266.1
MCGX01062448.1
FUEF01004129.1
CH401414.1
AHJF01010968.1
AFSP02265689.1
LMAV010081218.1
LMAV010403551.1
LMAV011115566.1
LMAV011398707.1
LMAV011620167.1
LMAV011620386.1
LMAV011797936.1
LMAV011884509.1
LMAV012330955.1
LMAV012422947.1
LMAV013310186.1
LMAV013317931.1
AZBW01016395.1
AZBW01008076.1
AZBW01016175.1
AHJF01020969.1
AHJF01008444.1
CCYC011599310.1
AHJF01004963.1
QQTR01098848.1
PRDE01005208.1
AFSP02309230.1
BEYV01047686.1
FAUG01255197.1
FLTF01005958.1
LLWS01016896.1
FAQG01209674.1
BDZV01000134.1
BEAO01000102.1
QGGY01000034.1
CAJV011299150.1
BDSA01000064.1
BEAO01000156.1
KZ796023.1
BDZV01000061.1
BEAF01000089.1
BDZV01000041.1
ODGO01585459.1
LQRK01003841.1
CSTN01000806.1
CBTL0104293320.1
JXPU01163866.1
JXPU01187800.1
JXPU01089269.1
JXPU01006463.1
JXPU01139313.1
JXPU01178490.1
QQSQ01001190.1
JXPU01156466.1
JXPU01011130.1
JXPU01176200.1
JXPU01099653.1
FASG01092007.1
FASG01012821.1
PTJI01002460.1
FASG01046401.1
FASG01089605.1
FASG01110704.1
FASG01343611.1
FASH01280744.1
FARV01236487.1
FASG01377537.1
FASG01002450.1
FARV01186434.1
AFSP02262342.1
ADDD02119594.1
ADDD02290684.1
ADDD02086949.1
ADDD02268991.1
FAUD01040548.1
FASG01217719.1
FASH01361370.1
FARY01384641.1
FARY01367631.1
FAQE01299505.1
FAQS01358691.1
FASH01358594.1
FAQG01284712.1
FAQE01174573.1
FARY01310571.1
FARY01333776.1
FARY01374763.1
FAQE01109919.1
FAQE01179877.1
OEIJ01546953.1
QKXD01003216.1
JXPU01120455.1
JXPU01171905.1
JXPU01130520.1
JXPU01133929.1
CCYC010900019.1
CCYC015088593.1
FARY01244607.1
FARY01228227.1
FAQG01284708.1
FASH01359232.1
FAQE01219444.1
FARY01253491.1
FAQG01290363.1
FAQE01303009.1
FARY01255526.1
FARY01235299.1
FARY01097607.1
FAQE01168511.1
FARO01055803.1
FARN01338933.1
FARO01099144.1
FARN01337428.1
FARO01005392.1
FARN01292146.1
CCMK012973421.1
CCMK012117996.1
CCMK012117995.1
CCMK013086597.1
UXGB01003889.1
KI807624.1
FLTF01009993.1
KI805533.1
CCMK012176622.1
CCMK011773279.1
AJKK01071955.1
OBIJ01001635.1
AJKK01117687.1
AUPI01047080.1
AHJF01009611.1
LMYL01003277.1
AHJF01003434.1
ADDD02134958.1
HG412170.1
LD074565.1
LD207041.1
QMFK01004158.1
CCMK010824386.1
UIGX01015160.1
CAJX012077892.1
UIGX01044940.1
LD046410.1
LD178886.1
CCYC012818968.1
CCYC014610943.1
CCYC010771776.1
JMCE01002936.1
CCMK012526737.1
ABGB01000169.1
KD311789.1
CAJX010051766.1
FAQS01418926.1
FAQS01419175.1
FAQS01404302.1
FAQS01406242.1
FLTC01006565.1
FLTG01016232.1
ADDD02127571.1
ADDD02281194.1
ADDD02240832.1
ADDD02109805.1
ADDD02223689.1
ADDD02074255.1
ADDD02264524.1
ADDD02230108.1
PGPE01185911.1
CEGH01320791.1
CEGH01330383.1
CEGH01140513.1
ODGO01583178.1
ODGO01663615.1
OEIJ01654720.1
OEIJ01715699.1
OEIJ01619231.1
ODGO01593794.1
ODGO01740551.1
LOPT01005027.1
LOPT01002909.1
FASB01310971.1
FAPN01142181.1
FASB01033586.1
FASB01299499.1
FASB01315959.1
FASB01310631.1
FASB01098245.1
LXGH01254442.1
LXGH01390282.1
LXGH01019703.1
LXGH01097280.1
LBLN01002986.1
LXGH01365259.1
LGRI01007218.1
KB611335.1
LXGH01446956.1
LXGH01303111.1
KB610145.1
LXGH01126330.1
CBTL0111494908.1
CBTL0106492335.1
CBTL0103376187.1
CBTL0110552959.1
CBTL0110915289.1
CBTL0107921058.1
CBTL0109655064.1
CBTL0103624110.1
CBTL0104544366.1
CBTL0103067376.1
CBTL0101340216.1
CBTL0105905745.1
CBTL0110621117.1
CBTL0102469954.1
CBTL0110354800.1
CBTL0101421370.1
CBTL0110815689.1
CEGH01268018.1
LD029222.1
LD161698.1
AZBV01051345.1
LD070326.1
LD202802.1
UIGX01047986.1
LD081377.1
LD213853.1
AZBV01051475.1
UIGX01058771.1
LD078633.1
LD211109.1
LD077777.1
LD210253.1
LXGH01470559.1
AFSP02302852.1
LXGH01340475.1
FLTG01018445.1
FLTE01004542.1
PJAE01903847.1
AFSP02250727.1
FARX01006395.1
FARY01010936.1
FAQS01383811.1
FARX01079180.1
FARX01310079.1
FARV01244456.1
FARY01015700.1
QYSC01009985.1
KB208181.1
LYTB01028802.1
FARV01265699.1
ATAC01002330.1
QYSC01010049.1
FLTG01003531.1
DF978300.1
FASO01359915.1
LNCG01085750.1
LNCG01259489.1
JXMZ02001618.1
LNCG01207514.1
LGJC01078368.1
CCMK012998113.1
FARY01147848.1
FATA01403859.1
FARV01035685.1
FASJ01339056.1
FASI01006715.1
FARX01301249.1
FARY01073757.1
FARY01407255.1
FARX01340020.1
CCMK012115995.1
LD063067.1
LD195543.1
CAJX010050318.1
CCYC010893496.1
CH401754.1
AORQ01008235.1
CCYC010895937.1
QVFN01000708.1
CDFG01001036.1
CDFL01165576.1
CDFB01031192.1
FAUD01394231.1
FAQG01204450.1
KB909223.1
FAUD01402375.1
KB909880.1
FAUB01276076.1
LXGH01522976.1
LXGH01344744.1
LMAV012511938.1
LMAV011416395.1
LMAV011857393.1
LMAV011825929.1
LMAV010842993.1
LMAV012595061.1
LMAV011836718.1
LMAV011655062.1
PKGA01017752.1
CAJX010018079.1
PKGA01130649.1
PKGA01082048.1
PKGA01083749.1
PKGA01078207.1
PKGA01059119.1
PKGA01023016.1
PKGA01130767.1
QVOL01008058.1
PKGA01058827.1
PKGA01023155.1
LIAE01008995.1
LIAE01010078.1
LIAE01010161.1
LIAE01009170.1
AFSP02234578.1
AFSP02228652.1
QVOL01008359.1
QVOL01009910.1
QVOL01009965.1
QVOL01008275.1
QVOL01009945.1
QVOL01009031.1
QVOL01009996.1
QVOL01009939.1
QVOL01009869.1
QVOL01008627.1
QVOL01008165.1
QVOL01009496.1
FUEF01014045.1
KQ217538.1
KZ497564.1
CZLG010793819.1
KN229983.1
PJAD011554726.1
CCYC010496656.1
CCYC011134215.1
CCYC011312258.1
CCYC016095103.1
FASS01195073.1
FASS01262743.1
FASS01118791.1
FASS01264248.1
FASS01212255.1
FASS01246670.1
CCMK010599609.1
MPKX01107717.1
MPKX01229304.1
MPKX01061166.1
MPKX01058705.1
CCAG010014773.1
CCAG010020811.1
CCAG010000503.1
ANHN02004244.1
AMZP02005210.1
CAJX010031809.1
AABL01004856.1
PKGA01062501.1
AWUE01003978.1
QVOL01008005.1
CZLG011044113.1
CZLG013967490.1
CZLG013953503.1
CZLG010745892.1
CZLG010207286.1
CZLG010414238.1
CZLG013728898.1
CZLG010823350.1
PRDE01108243.1
MCIT02069366.1
MCIT02067170.1
MCIT02009470.1
MCIT02047134.1
MCIT02036531.1
MCIT02067118.1
MCIT02048251.1
AYOE01092462.1
KN425346.1
KN414326.1
JRRC01051988.1
MCIT02060293.1
LBLM01013385.1
MCIT02048864.1
MCIT02012352.1
MCIT02040740.1
MCIT02021890.1
MCIT02066854.1
MCIT02011385.1
PTJP01429275.1
JRRC01247218.1
MCIT02018533.1
MCIT02029248.1
MCIT02036234.1
MCIT02059116.1
MCIT02052447.1
MCIT02056249.1
MCIT02017415.1
MCIT02026892.1
PYPT01000930.1
LACS01019726.1
LACU01017756.1
LACT01021819.1
AORR01027019.1
ADAS02009165.1
AJIL01000617.1
NNCF01147942.1
FATA01402582.1
FAUD01387589.1
NNCF01147959.1
FAUD01378136.1
FATA01363870.1
PWAO01000111.1
LFIV01000693.1
ANSM01002786.1
LADG01040631.1
LACY01039953.1
LACW01039949.1
LADF01040765.1
JYDQ01005448.1
QOUH01105837.1
QOUH01081682.1
QOUH01096443.1
QOUH01107164.1
QOUH01122075.1
KN438300.1
AMOP01040248.1
MCIT02040266.1
MCIT02070319.1
MCIT02036259.1
MCIT02042464.1
MCIT02053704.1
MCIT02044543.1
MCIT02070772.1
JMFU01112258.1
NOIK01019127.1
AVOS01035231.1
KL892932.1
KL892970.1
JMFU01020441.1
ALJY01000451.1
JMFU01116386.1
KL878656.1
KL447730.1
ABPK01076883.1
JYIP01005526.1
MCIT02018923.1
MCIT02020726.1
CAJI01050779.1
MCIT02060201.1
MCIT02038437.1
MCIT02016653.1
PTJP01095989.1
JRRC01194763.1
JRRC01104770.1
KB209850.1
JRRC01221866.1
MCIT02065977.1
MCIT02018585.1
PTJP01306409.1
PTJP01011636.1
PEDP01007150.1
MCIT02043943.1
MCIT02018745.1
MCIT02006590.1
MCIT02074187.1
MCIT02051794.1
AMOP01040162.1
MCIT02047087.1
AYOE01091490.1
MCIT02061370.1
MCIT02085676.1
MCIT02038637.1
MCIT02014040.1
MCIT02035944.1
MCIT02002272.1
ADBW01008471.1
ADBW01005107.1
AFSP02301710.1
AFSP02270429.1
FARY01098861.1
FAQE01174100.1
FAQG01286306.1
FARX01278840.1
FARY01420503.1
PDMP01006786.1
PDMP01001115.1
LGJD01036261.1
LYFV01000794.1
LYGP01000022.1
AWGZ01396041.1
AWGZ01317843.1
AWGZ01414570.1
FAMN01001543.1
LK263595.1
AWGZ01426818.1
AWGZ01433937.1
LGRI01004906.1
LGRI01002960.1
LGRI01025317.1
KB909295.1
KB910097.1
KB909306.1
KB910098.1
KB909677.1
KB909540.1
KB909307.1
KB908935.1
KB909437.1
KB909984.1
KB909316.1
AWGZ01181449.1
AWGZ01400634.1
AWGZ01414437.1
AWGZ01379572.1
AWGZ01414322.1
AWGZ01425326.1
NIPQ01083472.1
BAHT02000302.1
BAHT02000317.1
BAHR02000271.1
BAHT02000320.1
LXGH01118342.1
LXGH01116036.1
LXGH01345497.1
LXGH01140450.1
LXGH01448153.1
LXGH01119321.1
AWGZ01430514.1
AWGZ01195271.1
AWGZ01376453.1
AWGZ01429945.1
KE890056.1
AWGZ01431048.1
LMYL01002517.1
LGJC01000447.1
LMYL01002518.1
CAJX010031901.1
CAJX010029545.1
LMYL01002520.1
LMYL01002527.1
MATP01003033.1
QVOL01008698.1
LMYL01002529.1
LMYL01002694.1
LGJC01004874.1
NDFM01000062.1
LGRI01003155.1
AFSP02250778.1
LGRI01004978.1
MATP01004127.1
LMZG01011873.1
MATP01004128.1
AJKK01121273.1
CBTL0107843147.1
MATP01004130.1
MATP01004138.1
CAJX010834168.1
CAJX010006554.1
MATP01004145.1
MATP01006177.1
CAOK01066502.1
LK122470.1
LPNX010041879.1
FABT01000690.1
MTHK01000333.1
FABP01000402.1
FAMN01000114.1
LQNS02275210.1
AFFD02005269.1
LPNX010444020.1
CBTL0101734418.1
CBTL0106057948.1
FABT01000627.1
JSXG01000154.1
LYFJ01000011.1
LYFM01000157.1
FPMM01000018.1
FPMP01000081.1
FPIG01000127.1
QQTR01103325.1
LLWS01029045.1
ATCM03091624.1
FXDS01004153.1
FXEC01011928.1
UCOK01004507.1
HG806591.1
HG806652.1
CBLZ011002831.1
CAJW011522811.1
AFSP02229072.1
AFSP02249312.1
AFSP02249313.1
AFSP02228962.1
AFSP02243836.1
AFSP02235146.1
AFSP02229975.1
AFSP02229976.1
AFSP02232623.1
AFSP02229973.1
AFSP02228364.1
AFSP02241780.1
AFSP02241781.1
LGJD01044060.1
LGJD01013436.1
LNCG01199494.1
LGJD01010409.1
LGJD01020296.1
LBLN01067278.1
LGJD01017723.1
FXDW01001465.1
FAPX01081810.1
FXEF01003677.1
FXDW01006180.1
FXDO01001729.1
FASK01207204.1
FATY01208373.1
OETB01000352.1
OETB01000351.1
LXGH01284214.1
JRKL01096979.1
PJAE01894446.1
FAUD01395000.1
FARX01379230.1
FARY01417947.1
FAUG01304925.1
FASI01074822.1
FLTG01001494.1
FLTG01021405.1
FARX01272393.1
FAUG01088374.1
FARY01407416.1
FASI01017314.1
FARX01414429.1
FAQE01387298.1
FAUG01047319.1
FASI01077247.1
FARX01407607.1
FAQE01335556.1
FARY01321357.1
FAQE01378443.1
CCMK011795298.1
CCMK012851109.1
CCMK010288221.1
CCMK010591095.1
CCMK011884525.1
CCMK012624016.1
CCMK011179990.1
CCMK012625758.1
CCMK012434549.1
CCMK010740071.1
UWOF012211089.1
CCMK011402868.1
CCMK012608573.1
CCMK012470784.1
CCMK012206024.1
CCMK012117160.1
CCMK011893455.1
CCMK010831131.1
LMZG01036270.1
AHJF01017030.1
ADDD02288447.1
CH400715.1
LRGB01014928.1
KE118429.1
FARO01031926.1
JRKL01130571.1
KD188959.1
LGJD01076870.1
ASPP01031425.1
LBLN01079390.1
AAAA02042316.1
LBLN01083131.1
FASB01065624.1
FASB01309783.1
FASB01258249.1
FASB01258250.1
FASB01136058.1
CCYC015212507.1
FARX01411409.1
CWKB01023656.1
FAQG01078060.1
FAQC01392178.1
FAQC01394662.1
FAQG01172447.1
FARX01412464.1
FATA01288005.1
FAUD01180365.1
FAQG01293291.1
FASG01306545.1
FARX01292337.1
FARV01211924.1
FARV01238521.1
FATI01266525.1
FAQS01235526.1
NNCF01065934.1
NNCF01069999.1
NNCF01070941.1
FATA01378591.1
NNCF01089080.1
FASO01354493.1
PJAE01888559.1
LMVA01103991.1
QGQJ01000748.1
FASS01226291.1
CCYC013453056.1
JRKL01123797.1
LD107903.1
LD240379.1
CCYC012989599.1
LD111688.1
LD244164.1
LD068000.1
LD200476.1
LD098051.1
LD230527.1
CCYC016149886.1
CCYC012324414.1
FAPN01217696.1
FASG01338670.1
FASG01374698.1
FASG01272847.1
FAQF01210762.1
LYTB01025619.1
UXGB01065928.1
NKXL01219120.1
FAQF01217020.1
FAUD01290557.1
AAAA02040023.1
LYTE01048161.1
LYTE01048647.1
LBMM01024341.1
LYTB01024477.1
UXGB01056246.1
UXGB01060166.1
LYTB01024143.1
LYTD01038153.1
BDGN01025567.1
BDGN01026279.1
QMFH01004954.1
KD296256.1
AHJF01006720.1
AHJF01030585.1
AHJF01020197.1
ANHN02003742.1
AHJF01012300.1
AHJF01012202.1
CH401451.1
AHJF01003067.1
AHJF01023178.1
ANHN02004369.1
CCYC010224233.1
AHJF01031653.1
CCYC016786694.1
AHJF01003024.1
AHJF01028564.1
AHJF01010783.1
CCMK012346004.1
CCMK012236746.1
CCMK012377802.1
CCMK012924622.1
CCMK012933788.1
CCMK010361539.1
BEYV01071753.1
FASD01282291.1
OEIJ01633529.1
LK119374.1
BEYV01044974.1
FASD01239868.1
OEIJ01563275.1
FARO01003944.1
FARN01326252.1
AYOE01119982.1
MCIT02043681.1
JRRC01047297.1
MCIT02035356.1
AYOE01120004.1
KB208736.1
MCIT02007425.1
MCIT02038541.1
JRRC01068668.1
AMOP01037538.1
MCIT02061579.1
KN433643.1
MCIT02028075.1
AMOP01037849.1
KK124467.1
KN408511.1
PTJP01336549.1
JRRC01288371.1
AYOE01045363.1
MCIT02042339.1
MCIT02018178.1
CAOK01322730.1
CAJI01041846.1
JRRC01230207.1
NHZF01000268.1
AMOP01037645.1
AYOE01120347.1
PTJP01544956.1
MCIT02060431.1
MCIT02064344.1
MCIT02077015.1
CAJI01039409.1
MCIT02079610.1
MCIT02049531.1
MCIT02020734.1
MCIT02023699.1
MCIT02086441.1
MCIT02040272.1
MCIT02083493.1
MCIT02035049.1
JRRC01189589.1
MCIT02071048.1
MCIT02069553.1
MCIT02045509.1
MCIT02073080.1
MCIT02004799.1
MCIT02067184.1
MCIT02043798.1
MCIT02032271.1
MCIT02039171.1
MCIT02031333.1
MCIT02010427.1
MCIT02009820.1
MCIT02009935.1
MCIT02005208.1
PZQQ01048972.1
BEWY01063300.1
BEWY01063893.1
FXXH011426726.1
FXXH011658669.1
LGJD01100131.1
LGJD01044367.1
LGJD01027675.1
FAUG01020329.1
CVRD01023097.1
FASB01324504.1
FARX01007862.1
FARX01062814.1
FAUG01038808.1
FARY01000802.1
AAAA02049729.1
FARY01021729.1
LUGF01026189.1
FARX01003814.1
LXGH01514199.1
FARX01023463.1
FAUB01266624.1
JRUI02001170.1
LGJC01003972.1
LGJC01004023.1
LGJC01004034.1
MATP01010171.1
LGJC01004062.1
LMYL01001984.1
LMYL01002797.1
LGJC01006766.1
LMYL01003166.1
LGJC01006819.1
LMYL01002625.1
AWUE01003306.1
LGJC01011133.1
MATP01008814.1
LGJC01011303.1
LGJC01011332.1
LGJD01018683.1
LXGH01253785.1
PDFJ01000736.1
PTJQ01412241.1
PTJQ01446783.1
PTJQ01283251.1
KD493042.1
PDFJ01000743.1
LMTV01000364.1
CCYD01000109.1
CBTL0105059289.1
CBTL0104987404.1
CBTL0111148981.1
CBTL0111148980.1
CBTL0100736162.1
CBTL0111228951.1
CBTL0109477056.1
CBTL0107875611.1
CBTL0102681619.1
FARY01039878.1
LXGH01286129.1
LGRI01017294.1
LGRI01015521.1
LGRI01014918.1
CYSQ012815495.1
LGRI01032984.1
LGRI01104149.1
LGJC01042089.1
LGRI01043487.1
LGRI01032987.1
LGRI01009641.1
LGRI01033016.1
LGRI01007730.1
LXGH01106738.1
LGRI01033029.1
LXGH01445627.1
LGRI01050352.1
LGRI01050383.1
LXGH01056139.1
LGRI01050391.1
LGRI01041900.1
LXGH01411796.1
LGRI01050412.1
MEHO01477988.1
LGRI01120795.1
LGRI01100600.1
LGRI01050424.1
LGRI01036330.1
LGRI01051188.1
LXGH01107737.1
LGRI01078969.1
LGRI01078973.1
LGRI01103679.1
LGRI01082710.1
LGRI01103685.1
LGJC01034305.1
LGRI01103700.1
LGRI01027748.1
LGRI01104877.1
AFSP02262762.1
LGRI01123633.1
LGRI01067836.1
LBLN01029397.1
FASL01173206.1
FAPX01085782.1
LGRI01122937.1
LGRI01123634.1
LGRI01004341.1
LXGH01468865.1
LXGH01112743.1
LXGH01479869.1
LXGH01405298.1
LXGH01470389.1
LXGH01345403.1
AWGZ01391637.1
AWGZ01389631.1
KE881598.1
AWGZ01431173.1
AWGZ01438979.1
AWGZ01090444.1
KE898454.1
AWGZ01364664.1
AWGZ01428332.1
AWGZ01281059.1
KE887086.1
AWGZ01426990.1
AWGZ01356226.1
AWGZ01424406.1
AWGZ01342241.1
AWGZ01423921.1
KE861279.1
AWGZ01429537.1
AWGZ01356707.1
AWGZ01402337.1
KE915102.1
AWGZ01432574.1
AWGZ01429809.1
LGRI01056624.1
LGRI01093752.1
LGRI01014731.1
LGRI01008887.1
LGRI01005350.1
UWJE01010135.1
UWJE01003266.1
ATDW01013788.1
CAOK01041590.1
CAOK01186986.1
CAOK01298417.1
CAOK01431184.1
LGRI01010062.1
AFSP02268295.1
LGRI01018502.1
LGRI01040237.1
LGRI01003035.1
AFSP02233696.1
LGJD01062519.1
LGRI01001902.1
LGRI01041183.1
LGJD01101770.1
LGRI01001776.1
LGRI01007160.1
LGRI01003172.1
LBLR01018556.1
LBLR01020460.1
LBLR01006864.1
LBLR01011875.1
LBLR01010307.1
KD431904.1
QMFK01007045.1
QMFK01007052.1
AWGZ01404109.1
AWGZ01337394.1
AWGZ01345338.1
AWGZ01419682.1
AWGZ01417211.1
AWGZ01434012.1
AWGZ01435216.1
AWGZ01422340.1
KE906468.1
NAGG01003717.1
NAGG01003719.1
NAGG01003720.1
NAGG01003722.1
LWKT01000507.1
NAGG01003724.1
LWKT01002630.1
NAGG01003725.1
NAGG01003726.1
LTAH01042131.1
PJIP01000053.1
BEFH01000115.1
FWEH01000060.1
BFDG01000169.1
NIWZ02000316.1
NIXA01000211.1
LXGH01341445.1
LXGH01230208.1
LXGH01200972.1
LXGH01319510.1
KD149223.1
KD336207.1
KD423092.1
KD465953.1
LGJD01008780.1
KD486540.1
KD330376.1
LGRI01101778.1
LGJD01060400.1
PTJQ01007599.1
CCJR010099334.1
CBMN011741592.1
PTJQ01007910.1
CAJW012545905.1
PTJQ01007931.1
PTJQ01009768.1
PTJQ01391419.1
LTAH01126762.1
PTJQ01391427.1
CVRD01104721.1
PTJQ01391437.1
PTJQ01406951.1
LOQJ01005070.1
UWOG012554599.1
KD003856.1
QICH01000086.1
PXMD01000055.1
PXMA01000063.1
PXNE01000049.1
PXLZ01000063.1
PXNG01000087.1
QVMR01001189.1
PXNH01000067.1
MTYM01000207.1
PXMR01000061.1
PXMM01000069.1
LPZR01000117.1
PXLY01000060.1
PXMP01000072.1
MDCS01001228.1
PZYY01000020.1
QANL01000006.1
FATG01368057.1
FAPN01115630.1
LBMM01019747.1
AAHY01755622.1
NKPW01038445.1
KN157274.1
KD199002.1
BATX01152962.1
BATS01202010.1
LXGH01509840.1
QGKX01126746.1
KD126111.1
PJAE01103286.1
LXGH01112746.1
AAAA02042079.1
QUSZ01006432.1
QUTG01007818.1
LGJD01019725.1
KI913351.1
BFCQ01000141.1
CVPJ01000548.1
NTTD01000118.1
QLAN01000135.1
PYGX01000111.1
MLYX02000011.1
PYPV01000161.1
AZMB01000002.1
NDZR01000693.1
NKRE01000200.1
NTIU01000078.1
NKQF01001830.1
PDNT01000035.1
AWOL01S0727007.1
LOLC01000938.1
CCYC013997768.1
LOLD01000732.1
LWRS01002196.1
CBTL0108380300.1
OEIT01000788.1
PJAE01014040.1
PKMM01043462.1
PGFX01003594.1
LQRK01003848.1
KN045982.1
FLRE01000978.1
FLRE01003254.1
FLRE01001538.1
ANOX01005479.1
JXWP01001568.1
ODGO01661997.1
ODGO01716643.1
LQRK01003214.1
OEIJ01655070.1
CBTL0100102346.1
KQ983926.1
CBTL0106261219.1
QPHH01003065.1
KQ986198.1
CBTL0109227317.1
FAUD01397074.1
FARV01139171.1
CELW01023720.1
PRDE01137124.1
CYRZ010647444.1
LBLN01037789.1
LBLN01060386.1
LBLN01060385.1
LBLN01035720.1
LXGH01261475.1
LXGH01420905.1
LBLN01038630.1
LBLN01037768.1
LXGH01470821.1
LMVA01093613.1
LBLN01035053.1
LBLN01061001.1
LBLN01042470.1
LBLN01039550.1
LBLN01035054.1
LBLN01034098.1
LBLN01038111.1
LXGH01243356.1
LXGH01318671.1
LXGH01522721.1
LXGH01070539.1
LMVA01019321.1
LXGH01277189.1
LBLN01045312.1
LBLN01036666.1
AWUE01004293.1
LXGH01000318.1
LXGH01103378.1
LXGH01434943.1
LBLN01047611.1
LBLN01042637.1
LBLN01042536.1
LBLN01042467.1
LBLN01032978.1
LBLN01035123.1
LXGH01121968.1
LXGH01343637.1
LXGH01406758.1
LXGH01007141.1
LMVA01101798.1
LXGH01212226.1
LBLN01061043.1
LBLN01049660.1
LBLN01049659.1
QVOL01009728.1
LXGH01025108.1
LXGH01041624.1
LXGH01118276.1
LXGH01119769.1
LXGH01157082.1
LBLN01034685.1
LXGH01403718.1
LXGH01016704.1
KI569037.1
AHJF01005097.1
QWXO01000727.1
AFSP02231363.1
KN661406.1
KN641213.1
PRDE01039778.1
KN654057.1
KN647182.1
FAQE01273384.1
FAQS01413252.1
FAQE01397787.1
FAQE01329531.1
FAQE01396250.1
FAQE01402037.1
FAQS01407893.1
FASO01303019.1
FAQS01388375.1
FAQE01401930.1
FAQE01397467.1
FAQE01333531.1
FARY01412991.1
FARY01325275.1
FARY01316506.1
FAQE01400646.1
FARY01142500.1
FARY01266036.1
FAQE01347532.1
FAQG01272186.1
FARY01404766.1
FARY01393854.1
FAQE01389921.1
FARY01375477.1
FAQE01319604.1
FAQG01289182.1
FASH01345967.1
FAQE01312374.1
CZLG013854399.1
CZLG010099703.1
CZLG010621074.1
CZLG010828445.1
CZLG013966102.1
LGJD01070000.1
LGJC01063526.1
LGJC01042873.1
LGJC01024101.1
LGJC01026317.1
LGJD01009327.1
LGJC01101181.1
LGJD01051652.1
LGJD01104503.1
LGJD01041675.1
CAJX012008329.1
AACV01029039.1
AACV01031444.1
CAJX010030170.1
CH401404.1
AHJF01021599.1
AHJF01004098.1
AACV01027842.1
AHJF01007320.1
LBLN01130111.1
LTAH01039840.1
FUEF01005996.1
KE118058.1
CCYC013480506.1
CCYC016410387.1
AACV01030008.1
CH402003.1
DS027778.1
AACV01031392.1
CAJX010020213.1
AACV01026508.1
GL466615.1
CEME01000154.1
ASJN01017487.1
MBSK01005385.1
LGJD01075530.1
QMFK01006498.1
CCMK012690052.1
AZBV01051438.1
CCMK010072773.1
UIGX01068544.1
LD110680.1
LD243156.1
FARY01375610.1
CYSQ012876389.1
CYSQ010334364.1
CBMN010748550.1
FUFL01003060.1
CZLG011318349.1
FUFL01002356.1
CYSQ012531139.1
PDMP01001219.1
FUFL01002830.1
CYSQ012752273.1
CCYC012907748.1
JMBQ01000377.1
LGJC01033116.1
LGJC01045690.1
KQ232084.1
LMAV011323139.1
LMAV012028821.1
LMAV010933223.1
LMAV011081765.1
LMAV012661947.1
LMAV011822712.1
FASG01342419.1
FARY01006977.1
PTJI01000768.1
AFSP02314749.1
FUEF01010671.1
FASG01237638.1
FASH01298433.1
FARV01220530.1
UWOG012598729.1
UWOG012722414.1
FAQS01318241.1
FASH01333747.1
FAQS01301025.1
UXGB01057458.1
LVXS01062410.1
FARX01028082.1
FMHP01044226.1
BFEA01008953.1
FASG01053227.1
LVEH01003905.1
LVEH01036804.1
CEGH01213017.1
AHHD01001126.1
ABPN01067797.1
AXZU02078608.1
CVMW01084648.1
CVMW01037764.1
ODGO01629766.1
ODGO01597623.1
ODGO01610463.1
ODGO01711152.1
ODGO01625529.1
LOLC01009031.1
FLZH01000283.1
FLZM01000665.1
FLZF01000342.1
FLYS01000194.1
FLZI01000279.1
FLZI01000759.1
CAJV01018696.1
CAJV01019469.1
PNER01000156.1
CAJV01023575.1
KE820511.1
KQ210167.1
OEIJ01659613.1
LGJD01095314.1
OEIJ01728225.1
CCYC011280350.1
FLTE01002686.1
FLTE01005366.1
FLTD01008070.1
FLTE01006588.1
CCYC016724103.1
FLTG01015582.1
FLTE01005142.1
FLTE01013534.1
FLTD01004127.1
UCOL01033980.1
UCOL01036613.1
FLTE01005790.1
FLTE01006441.1
FLTD01008131.1
FLTE01003994.1
FLTE01010891.1
FLTE01008096.1
FLTE01011959.1
FLTD01009835.1
CCYC015285902.1
FLTG01026928.1
FLTF01009262.1
FLTD01005771.1
FLTE01005075.1
CCYC013696574.1
CCYC011861536.1
CCYC014175095.1
CCYC014030620.1
CCYC012544565.1
CCYC011278962.1
FLTG01024112.1
FLTE01003670.1
FLTD01005704.1
FLTD01007961.1
FLTD01007962.1
FLTD01009651.1
FLTD01009957.1
FLTD01010105.1
CCYC010127463.1
CCYC011584331.1
CCYC013026279.1
FLTD01007413.1
FLTD01007708.1
FLTD01009684.1
FLTE01001927.1
CCYC010024578.1
CCYC010691986.1
CCYC014893394.1
FLTG01021259.1
FLTD01005998.1
FLTD01007663.1
FLTE01002778.1
CCYC012261695.1
CCYC014740000.1
FLTE01006098.1
FLTG01027655.1
FLTE01008585.1
CCYC015924019.1
FLTG01018598.1
FLTE01008283.1
FLTD01003007.1
FLTG01012647.1
FLTE01004134.1
FUEF01014026.1
LGJC01012132.1
MEHO01455496.1
FAPN01220256.1
FAUG01309357.1
FAPN01212171.1
FAPN01210191.1
FAPN01219755.1
FAPN01205008.1
CCYC015792173.1
BEWY01014237.1
BEWY01023654.1
BEWY01024552.1
BEWY01014453.1
BEWY01019618.1
BEWY01012555.1
BEWY01022177.1
BEWY01023596.1
KD359074.1
JXPU01050256.1
JXPE01052785.1
JXPW01129722.1
OEIJ01541813.1
MINJ01154485.1
MINJ01100819.1
FAQG01100602.1
JXPW01019064.1
JXPZ01013626.1
OEIJ01685498.1
LBLN01066018.1
LBLN01097538.1
FXXK01005012.1
PRDE01185269.1
CDFD01013115.1
CDFD01030216.1
LYUQ01196927.1
CDFD01024147.1
CDFD01024148.1
FASB01002799.1
LBLN01050542.1
LBLN01047685.1
LBLN01009874.1
FARV01061171.1
FARX01038161.1
FARY01040721.1
AWUE01009350.1
FARY01000621.1
FARX01200745.1
CAJX010829534.1
MATP01008602.1
MATP01013630.1
CAJX010004444.1
MATP01002628.1
LMVA01099597.1
LMVA01082050.1
LXGH01043284.1
ATCM03085759.1
ATCM03070993.1
CZLG011320981.1
CZLG011223708.1
CZLG013319449.1
QQTR01024228.1
QQTR01030744.1
QQTR01102816.1
QQTR01108677.1
QQTR01025903.1
QQTR01049404.1
QYSC01117620.1
FASG01238557.1
FARY01337993.1
FARV01263867.1
FAQS01414979.1
FARX01272339.1
FARX01114941.1
FARY01028120.1
FAQS01407887.1
FARX01005444.1
FARY01001193.1
ATAC01002205.1
LXGH01445368.1
LGRI01124616.1
LGRI01120775.1
LGRI01013802.1
LGRI01123051.1
LXGH01226016.1
LGRI01041990.1
LGRI01064500.1
LGRI01124426.1
LXGH01101575.1
LGJD01024274.1
LGRI01115756.1
LGRI01013311.1
LBLN01005314.1
LXGH01054441.1
LXGH01390312.1
LGRI01064663.1
LGRI01008585.1
QLPH01013554.1
LBLN01039191.1
BAYG01000140.1
KE722710.1
LOQJ01003391.1
QLPK01022088.1
LACX01048681.1
BAYG01004062.1
LJPK01003382.1
LJPJ01002998.1
LJPI01002488.1
AOSL01000996.1
BAYG01011946.1
CABT02000142.1
UWOF012208791.1
FARO01008933.1
LVVW010294948.1
FASL01031441.1
LMWD01142196.1
CELW01039886.1
AYZY01097672.1
KQ119643.1
LWCB01003385.1
NHTU01093636.1
KQ119953.1
AYZY01098009.1
KQ115058.1
AYZY01092751.1
KQ129246.1
AYZY01066894.1
LMWD01121253.1
AWUE01010616.1
JRKL01091429.1
LMWD01165060.1
QANW01012085.1
LMWD01039675.1
BFEA01000065.1
KL547985.1
AFSP02293907.1
AFSP02265540.1
AFSP02306033.1
NKQP01002352.1
AFSP02235143.1
NKQP01002306.1
KB736191.1
CBLZ010003814.1
CAJW010003101.1
AFSP02243791.1
NKQP01001439.1
NKQP01002244.1
FAQG01285264.1
FASH01364587.1
FASG01118253.1
FARV01207833.1
FASG01169758.1
FASH01365006.1
FASG01293344.1
LBLN01057860.1
LXGH01505146.1
LGJD01087655.1
LGRI01033646.1
CCMK012514328.1
UCOK01004265.1
CAJX010052014.1
CEGH01066712.1
RCNN01000435.1
CCMK012854017.1
CCMK012746943.1
CCMK012953070.1
OBIJ01004086.1
OBIJ01002206.1
OBIJ01009494.1
CBTL0106155497.1
OBIJ01002438.1
CCMK012749342.1
CCMK012767665.1
AUPI01077068.1
PJAE01008581.1
OEIJ01659990.1
AAAA02039702.1
AHIO01033825.1
AWGM01167575.1
AWGM01088209.1
FARY01028420.1
QYSC01012817.1
FARX01084583.1
FAQS01368010.1
FAQS01413123.1
FARV01162427.1
FARV01262817.1
MRWH01003361.1
MRWH01004430.1
KV887130.1
MRWH01003498.1
MRWH01005282.1
LXGH01521291.1
MRWH01004640.1
MRWH01005793.1
LXGH01375449.1
MRWH01005354.1
FUEF01014433.1
KV886846.1
KV887083.1
KV887098.1
KV887068.1
MRWH01006663.1
MRWH01005572.1
QKWU01051442.1
DF959447.1
PRDE01157568.1
PRDE01177665.1
AFSP02281441.1
AAAA02040487.1
ADDD02196968.1
LYTE01049484.1
LYTC01045667.1
NKXL01003603.1
UXGB01054074.1
FAUD01381673.1
FASG01369431.1
GL352442.1
LYTD01038878.1
FAQS01400164.1
QYSC01014306.1
FAQS01401723.1
FAQS01404829.1
QYSC01025982.1
FARX01151905.1
FARY01003450.1
ATAC01002156.1
FAQS01397245.1
FARV01239785.1
FARX01149684.1
QYSC01028575.1
FAQS01384438.1
FARV01236569.1
LYTB01028145.1
FAQS01404482.1
QYSC01117887.1
FARV01146069.1
AAAA02049490.1
PRDE01055996.1
PRDE01027894.1
PRDE01043760.1
MATP01004621.1
QMFK01002907.1
OBIJ01009752.1
UCOK01002388.1
CAJX010051208.1
MATP01008581.1
MATP01012954.1
CAJX010051023.1
LGJC01103622.1
LGJC01063254.1
FASI01074978.1
FLTG01004058.1
FAQE01396099.1
FARY01417280.1
FARX01204896.1
FASI01219359.1
FARY01378786.1
FASI01199803.1
FARX01412360.1
FAUG01136651.1
FAQE01403586.1
CCMK012795887.1
CCMK012795886.1
CCMK012592991.1
CCMK013088109.1
CCMK010483332.1
CCMK013061598.1
CCMK013088186.1
CCMK013072134.1
FLTF01011250.1
LGJD01044003.1
FLTD01000002.1
CEGH01360090.1
LYFN01001543.1
LYFN01000867.1
LYFN01001787.1
QFYS01000042.1
LYFN01001949.1
LYFN01000864.1
LYFN01001024.1
LYFN01000586.1
LYFN01000886.1
LYFN01001027.1
LYFN01001900.1
LYJL01000736.1
LNCG01130713.1
CAJV011666878.1
LNCG01196402.1
LNCG01159252.1
LNCG01170676.1
LNCG01099423.1
LNCG01222402.1
CAJV011666252.1
CAJV01200197.1
LNCG01109792.1
NBSK01009020.1
LNCG01018174.1
CAJV01406675.1
AORQ01048859.1
AFSA01733680.1
LNCG01022922.1
NBSK01004299.1
LNCG01113233.1
CAJV01070801.1
CAJV01111772.1
CAJV01034858.1
LNCG01114262.1
LNCG01240172.1
PTJP01560651.1
LNCG01058386.1
LNCG01235983.1
AJIL01008814.1
CAJV01594011.1
CAJV01167086.1
PTJP01606013.1
AFSA01534383.1
CAJV012484928.1
LNCG01055663.1
AFSA01773700.1
PTJP01432056.1
FAQS01367901.1
QYSC01007683.1
FARX01053023.1
FARY01009039.1
FASG01137197.1
FARV01228819.1
FAQS01367930.1
QYSC01087994.1
FARV01134495.1
FAQS01367961.1
FAQE01124265.1
FARX01343189.1
UCWB01113830.1
FXXK01005382.1
FLTF01002161.1
CBTL0110573695.1
CBTL0100097028.1
CBTL0109348618.1
CBTL0102810287.1
CBTL0103773851.1
CBTL0111473839.1
CBTL0111251840.1
PEQF01060715.1
CBTL0111488904.1
LXGH01510982.1
LXGH01388051.1
LXGH01161551.1
LXGH01462673.1
LXGH01321879.1
LXGH01013627.1
LXGH01196570.1
LXGH01028586.1
LXGH01317261.1
LXGH01403671.1
LXGH01173414.1
ABPN01016964.1
KB095843.1
AWGZ01375559.1
AWGZ01435784.1
AWGZ01424728.1
AWGZ01368987.1
LGRI01003098.1
LGRI01001160.1
LGRI01000927.1
CAOK01536509.1
CAOK01496264.1
CAOK01189374.1
CAOK01479867.1
CAOK01056462.1
CAOK01066375.1
CAOK01047457.1
LGJD01088387.1
LGJD01076578.1
KE910556.1
AWGZ01439949.1
AWGZ01424590.1
AWGZ01419737.1
AWGZ01378707.1
AWGZ01435278.1
AWGZ01242741.1
AWGZ01324636.1
AWGZ01377065.1
OEIJ01634459.1
OEIJ01634458.1
DS482577.1
ODGO01685514.1
ODGO01667831.1
ODGO01433103.1
CFSM01000137.1
MPRK01000378.1
RAWM01000282.1
JZBS01004018.1
LACZ01043256.1
AZRO01028207.1
QPHH01004812.1
OEIJ01547826.1
CBTL0105899328.1
CELW01014346.1
CAJX010278112.1
KE388696.1
FLRE01000965.1
QPHO01000181.1
NPHV01043493.1
BDMK01064043.1
QLYU01000069.1
CBTL0105238658.1
CELW01043742.1
CAJW011521569.1
KE139899.1
FLRD01000471.1
QPHH01004757.1
FYAE01374910.1
FYAB01235790.1
FLRE01002985.1
UIMB01000172.1
CMHC01000044.1
CLCE01000823.1
CLCE01001381.1
CMHF01000070.1
CGZQ01000095.1
BACU01000424.1
UTRS01000003.1
UVXY01000153.1
CKCF01000058.1
ASJK01075111.1
ODGO01422498.1
CBTL0104884227.1
CBTL0101495002.1
CBTL0100947255.1
JRRC01051964.1
CAJV012682621.1
CAJX010979865.1
CAJW011536544.1
CBTL0101688127.1
CBTL0111329076.1
LBLN01028913.1
FARO01131467.1
AWUE01005099.1
LXGH01498190.1
LXGH01270833.1
LGJD01026273.1
FLTG01026070.1
NAGG01001903.1
FUEF01016894.1
NAGG01003169.1
LWKT01001257.1
NAGG01003274.1
KD303199.1
FUEF01021976.1
KD386067.1
NAGG01002844.1
NAGG01004142.1
LWKT01000319.1
NAGG01002967.1
AFSP02258168.1
CBTL0103241805.1
OCOE01000194.1
OCOE01000493.1
OCOE01000501.1
UCOK01003923.1
JXPT01043500.1
LBLN01078080.1
LBLN01107047.1
AAAA02049465.1
CH399081.1
AAAA02040568.1
KI804729.1
KE116571.1
AHJF01007815.1
AHJF01035307.1
AZHV01001537.1
ADDD02071963.1
NIZD01004551.1
LGJC01060959.1
LGJC01063019.1
LGJC01005364.1
LGJC01001408.1
LGJC01133479.1
LGJC01020605.1
LGJC01100269.1
LGJC01035433.1
LGJC01135592.1
LGJC01039836.1
LGJC01051769.1
CCMK012887509.1
CCMK010280292.1
CCMK012938687.1
CCMK010353186.1
CCMK012698141.1
CCMK012811685.1
CCMK010158700.1
CCMK011404286.1
CCMK011524464.1
CCMK012630825.1
CCMK012937161.1
CCMK012941122.1
CCMK012285620.1
CCMK012881366.1
CCMK012787806.1
CCMK012618353.1
CCMK010239100.1
PJAE01843734.1
CCMK012779914.1
CCMK010262920.1
CCMK010300320.1
LMZG01010817.1
CCMK012730489.1
CCMK013019562.1
CCMK010145157.1
CCMK012704979.1
FLTF01007893.1
LOLC01001375.1
PTJP01047296.1
AJIL01007455.1
QPHO01000150.1
LACS01021858.1
UCOJ01010489.1
NNCF01148568.1
CVMW01132709.1
LYFA01000163.1
PJJC01000095.1
NKJM01000468.1
LYFA01000150.1
PJJC01000082.1
RDSA01001001.1
KD398173.1
NNCB01012245.1
NNCB01004918.1
NNCB01002191.1
FASS01210157.1
NNCB01010929.1
LGJC01005039.1
OMKT01000114.1
PJAE01035279.1
FAQE01396426.1
FAQE01402233.1
FAQS01415556.1
FAQS01396825.1
FASB01058820.1
NNCF01059591.1
FAQG01285419.1
FATA01367911.1
PRDE01049851.1
FAUD01392253.1
FAQG01243961.1
PRDE01045026.1
FASI01011446.1
FAQE01381418.1
FASI01271770.1
JXPT01042448.1
JMBQ01000065.1
LOLD01000777.1
LOLD01001780.1
LOLC01001380.1
JMBQ01000699.1
JMBQ01000334.1
LOLC01002681.1
JMBQ01000941.1
LOLD01000069.1
FACE01002932.1
FACE01002935.1
LPNX010038182.1
FACE01002939.1
FACE01002940.1
CZRN01003970.1
LPNX011134363.1
FACE01003566.1
LPNX010222297.1
FARY01382138.1
ADDD02134312.1
FAQF01269781.1
FAUD01287776.1
FASG01351520.1
FARV01013498.1
FASB01005047.1
AHJF01018960.1
AHJF01005309.1
AHJF01001857.1
OENK01006459.1
OEOC01061851.1
LMAV011584085.1
LMAV011774161.1
LMVA01099128.1
LMAV010697343.1
LMAV010765601.1
OENK01007408.1
OEOC01074767.1
LBLN01015989.1
LXGH01079468.1
LXGH01464225.1
BABL01014991.1
LXGH01246878.1
LXGH01424683.1
LBLN01111812.1
LGJC01114570.1
LXGH01415393.1
LXGH01157924.1
LXGH01076358.1
LXGH01422466.1
LGRI01056975.1
LXGH01458933.1
LXGH01057460.1
LXGH01305425.1
LXGH01468580.1
LXGH01495119.1
AFSP02227580.1
AFSP02233516.1
AFSP02232309.1
AFSP02231960.1
AFSP02266498.1
AFSP02236821.1
AFSP02229498.1
CBTL0103376059.1
CBTL0110073353.1
CBTL0101965864.1
CBTL0104187614.1
CBTL0110753303.1
CBTL0104586676.1
CBTL0101898766.1
CBTL0103556978.1
CBTL0104121205.1
CBTL0106008483.1
CBTL0109416229.1
CBTL0109860674.1
CBTL0106167156.1
CBTL0106709453.1
OEIJ01733607.1
OEIJ01670408.1
OEIJ01469088.1
OEIJ01510882.1
AHJF01023730.1
OEIJ01637856.1
AHJF01022946.1
MJUV01039717.1
MJUV01049856.1
JXRI01012164.1
MJUV01043890.1
MJUV01051581.1
BABU01000457.1
FAUD01318552.1
FASD01274392.1
HG405126.1
AAHY01773467.1
FBXV01359887.1
FBXV01251055.1
ODGO01405797.1
OCRQ01000077.1
LBLR01015777.1
LBLR01007748.1
LBLR01003241.1
LJPH01000010.1
LJPI01001749.1
LJPJ01000695.1
LJPK01002247.1
LK276776.1
LK379420.1
FAMN01000360.1
JSXG01000162.1
LK347845.1
AFFD02000028.1
CAOK01182466.1
CAOK01350036.1
CAOK01472650.1
LGJD01058241.1
CAOK01038067.1
CAOK01371509.1
QEOV01070040.1
ODGO01738727.1
ODGO01738723.1
OEIJ01507489.1
ODGO01597319.1
OEIJ01540930.1
OEIJ01647698.1
ODGO01716373.1
ODGO01553544.1
ODGO01563503.1
OEIJ01515282.1
LMVA01099766.1
OEIJ01519443.1
ODGO01627534.1
OEIJ01729622.1
ODGO01651012.1
CAJW010002863.1
CCMK012742576.1
QMFK01000989.1
CCMK013087128.1
CCMK010575950.1
CCMK010510863.1
FARX01363165.1
FAUG01016497.1
FASI01154031.1
FLTG01000918.1
FAQS01273240.1
AHJF01005509.1
CCJR010015761.1
FAQG01217390.1
ODGO01655048.1
OEIJ01732166.1
LOLC01005898.1
ODGO01697718.1
CAJV01021194.1
PNER01000168.1
PNER01000164.1
ODGO01741767.1
CBTL0108015129.1
CBUG010019531.1
ODGO01712214.1
ODGO01676793.1
LVEH01034428.1
LVEH01034480.1
LVEH01034488.1
LVEH01034566.1
FLZI01000606.1
QGKP01001195.1
CBTL0107189634.1
ODGO01518885.1
ODGO01658932.1
LOLC01004872.1
ODGO01708788.1
ODGO01624247.1
ODGO01595077.1
ODGO01733269.1
NHNX01000135.1
ODGO01537070.1
JMBQ01001250.1
CBUG010013726.1
FLZM01000765.1
FLZI01000813.1
FAUD01398083.1
LIAE01008337.1
FLTG01022403.1
FLTD01007468.1
FLTD01008171.1
FLTE01002192.1
FLTE01001568.1
UCOL01033239.1
CCYC016511212.1
FLTG01025195.1
FLTF01008167.1
FLTD01008498.1
FLTD01010025.1
FLTE01004360.1
FASS01007874.1
FASS01124278.1
FASS01020038.1
LGJC01045872.1
CAJX011871155.1
LK115667.1
FBXV01340734.1
FATA01397366.1
FAQG01257320.1
FASJ01177513.1
FAUD01384980.1
FASG01230386.1
FARV01013140.1
FAQS01158280.1
QMFK01001438.1
CCMK010950277.1
LD064125.1
LD196601.1
CCMK012789892.1
AZBV01051434.1
CCMK011697667.1
CCMK012609018.1
CCMK012468858.1
CCMK011897079.1
CCMK011880038.1
CCMK010946016.1
LD058635.1
LD191111.1
ASJK01019053.1
FBXV01352609.1
FBXV01342089.1
FLTF01012819.1
FLTG01005146.1
FLTE01003041.1
FLTD01006564.1
PEGC01000545.1
LYTB01019231.1
QYSC01025619.1
CBTL0105600860.1
BEYV01075521.1
LK298802.1
BEYV01075399.1
FASD01266334.1
BEYV01020380.1
OEIJ01747399.1
CAJW012545199.1
OEIJ01473915.1
FBXV01341169.1
FBXV01211402.1
HG412562.1
BEYV01063913.1
PDMP01003393.1
PDMP01006033.1
PDMM01001549.1
LGRI01006295.1
LGRI01100187.1
CCMK012331868.1
CCMK012276172.1
CCMK012964795.1
CCMK012775910.1
CCMK012336423.1
CCMK012336422.1
CCMK012833845.1
CCMK012955422.1
CCMK010041541.1
CCMK013036653.1
CCMK010701736.1
KQ233164.1
LD117547.1
LD250023.1
KQ217770.1
FLTG01009373.1
FLTD01003240.1
FLTF01004809.1
FLTC01002501.1
FLTE01001406.1
FAUD01320329.1
LCTT01016911.1
CEGH01369632.1
CEGH01326883.1
CEGH01366108.1
CEGH01159149.1
CEGH01308875.1
CEGH01309965.1
CEGH01369530.1
CEGH01283787.1
CEGH01368247.1
JXPT01059331.1
JZSA01000358.1
PTJI01001243.1
PTJI01001476.1
FASG01043529.1
AFSP02260426.1
CVMW01015178.1
CVMW01101261.1
CVMW01011105.1
CVMW01011106.1
CVMW01028324.1
CVMW01100355.1
CVMW01117366.1
KE902670.1
AWGZ01403316.1
AWGZ01199113.1
AWGZ01435228.1
AWGZ01434495.1
AWGZ01291330.1
KE918451.1
CBUG010011250.1
FUVZ01002238.1
QDDV01000090.1
ODGO01656650.1
KE141078.1
KE140078.1
ODGO01533108.1
ODGO01687233.1
LFLV01001739.1
KZ530034.1
CCMK012908639.1
CBTL0106894149.1
LGJD01001800.1
LGJD01004254.1
JFZS01001011.1
JMBQ01001042.1
JMBQ01000911.1
LOLC01004837.1
PRDE01188192.1
JMBQ01001092.1
JMBQ01000630.1
ADDD02248335.1
UXGB01047127.1
LYTC01046032.1
LWKS01015567.1
LYTB01024533.1
LWKS01016116.1
UXGB01033752.1
LYTE01024037.1
NKXL01166321.1
LYTD01037106.1
FASG01367172.1
LYTB01026353.1
UXGB01071341.1
LWKS01016275.1
FASG01325540.1
FAUD01375781.1
FAQF01183041.1
NKXL01035012.1
LYTB01026714.1
CH398682.1
LYTE01045820.1
LWKS01016437.1
ADDD02249032.1
LYTD01037345.1
FASG01200098.1
FARY01290993.1
FAQF01001358.1
LYTB01015484.1
LWKS01016576.1
FARY01242073.1
LYTE01045823.1
NKXL01243801.1
UXGB01026757.1
LYTB01022364.1
PWAK01000089.1
PWAO01000077.1
ADAS02010822.1
PTJP01185236.1
PYPT01000230.1
ADAS02013980.1
NNCF01092695.1
UCOJ01013309.1
QVWL01000757.1
LACS01021768.1
LACT01024144.1
LACU01019820.1
AJIL01007346.1
AZRP01025502.1
NNCF01105742.1
UCOJ01013359.1
LACX01031481.1
LACW01031661.1
NNCF01031833.1
NNCF01138078.1
AZRO01030339.1
JYDQ01001265.1
LADH01035506.1
LACX01035390.1
LADE01036126.1
LADA01035641.1
LACZ01035547.1
LADC01035954.1
LGRI01014853.1
LGRI01003000.1
LGRI01002470.1
CAOK01322039.1
ODGO01722395.1
ODGO01712310.1
CBTL0104332165.1
CSTQ01000984.1
ODGO01679648.1
ODGO01689871.1
CSTN01001780.1
CBTL0105860181.1
JMBQ01000378.1
OEIJ01716836.1
LOLC01006101.1
LOLC01001711.1
LOLC01008509.1
LGRI01035776.1
FARO01182105.1
LMVA01097038.1
LGRI01012257.1
FAQG01289053.1
FAQS01420050.1
FAQE01390862.1
FARY01234911.1
FAQG01287581.1
FARY01255256.1
FAQE01395125.1
FAQG01268782.1
FAQE01334002.1
FARY01329688.1
QMFK01002042.1
CCMK011079004.1
CCMK012694218.1
CCMK012666970.1
CCMK012485887.1
CCMK011729033.1
CAJX011865753.1
LD106607.1
LD239083.1
CCYC015986958.1
CCYC011704471.1
CCYC013204154.1
AUPI01029247.1
AJKK01019394.1
AUPI01006872.1
AUPI01107235.1
AJKK01060907.1
AUPI01008941.1
FASI01012748.1
CCMK012757673.1
CCMK012302598.1
CCMK012393587.1
LD066774.1
LD199250.1
JXPT01023124.1
JXPT01056540.1
JXPT01043042.1
LXGH01122695.1
LXGH01170066.1
LGRI01023743.1
OEIJ01571726.1
JXPW01144130.1
LXGH01449799.1
CH399971.1
LXGH01495810.1
LXGH01395029.1
LXGH01057264.1
CCYC012716128.1
CCYC010783624.1
LTAH01044475.1
LWKT01000907.1
DF961550.1
CCYC016372831.1
KD344522.1
CAJX010053733.1
LXGH01049090.1
CAJX010832766.1
AACV01032453.1
AHJF01013474.1
CCYC013692855.1
AHJF01006822.1
AVCP011216923.1
PRDE01044323.1
FATA01391157.1
FASG01120673.1
LXGH01490106.1
LLWS01036013.1
FARY01388414.1
FASG01359785.1
FATI01265852.1
LK088447.1
LK088448.1
BBOV01516233.1
FAQF01074172.1
AAHY01773319.1
LK342880.1
LPNX010458323.1
LK342898.1
LK342901.1
LK342926.1
CBTL0106091226.1
LK342964.1
LK342973.1
LPNX010090111.1
LK342997.1
CZRN01000817.1
CBTL0105021246.1
LMTP014087138.1
LPNX010265185.1
LK257876.1
MEHO01186601.1
MEHO01279565.1
MEHO01421515.1
MEHO01123595.1
MEHO01051508.1
MEHO01320635.1
MEHO01353844.1
MEHO01170534.1
LGJD01013577.1
CEME01000012.1
LMAV011785757.1
LMAV012422554.1
FAUG01260832.1
FARY01421346.1
QVOL01007950.1
PKGA01131608.1
QVOL01009008.1
PKGA01000384.1
QVOL01008124.1
QVOL01009283.1
PKGA01077389.1
QVOL01008224.1
PKGA01136566.1
QVOL01010058.1
CBTL0110614146.1
CBTL0106829219.1
CBTL0109831934.1
CBTL0101262757.1
CBTL0100705014.1
CBTL0108451839.1
CBTL0103903500.1
CBTL0109443679.1
CBTL0102204812.1
CBTL0100025539.1
CBTL0108612167.1
CBTL0105535186.1
CBTL0102029089.1
CBTL0109499380.1
FUFL01002135.1
LOLD01003568.1
PYPZ01000264.1
CBTL0108853593.1
CSTN01001043.1
CSTN01001362.1
CSTN01001114.2
CSTN01001543.1
FAQC01391798.1
FAQG01194641.1
FAQG01286741.1
FAQC01391730.1
FAQC01396301.1
NKQP01000580.1
PYLT01000145.1
ADBW01000149.1
AFSP02232119.1
AGCT01045888.1
ADBW01018066.1
ADBW01004912.1
AGCT01055914.1
AFSP02247479.1
PYLT01000582.1
AFSP02271574.1
AGCT01052171.1
AFSP02233840.1
ADBW01000496.1
ADBW01010661.1
CCMK012477008.1
CCMK012464566.1
CCMK010804474.1
AEGA01016506.1
CCMK012223542.1
CCMK012745298.1
PDFQ01000323.1
CCMK012436021.1
CCMK012606401.1
CCMK011612968.1
CCMK012460154.1
CCMK012782256.1
LD026615.1
LD159091.1
FLTG01003243.1
CCMK012869821.1
CCMK012717661.1
CCMK010100207.1
CCMK012958418.1
CCMK010609686.1
AACV01026606.1
QMFK01000139.1
CCMK011061161.1
CCMK011039642.1
CCMK010520058.1
QMFK01002867.1
CCMK012195144.1
LD040811.1
LD173287.1
OBIJ01006402.1
FAUG01184475.1
FASI01027650.1
FASI01139531.1
FAUG01270526.1
FAQE01300921.1
FASI01274638.1
FAQE01397606.1
FAUG01192726.1
FASI01013444.1
FASI01252708.1
FAQE01384403.1
FARX01415816.1
FAUG01150354.1
FASI01031737.1
FAQE01295097.1
FAUG01284088.1
FARX01312333.1
FASI01079038.1
FARY01377319.1
FLTG01011204.1
FAUG01238707.1
FASI01062925.1
FASI01194644.1
FARX01202350.1
FASG01313068.1
FARP01115898.1
FAUG01227408.1
FLTG01001319.1
ADDD02143172.1
LYTB01012850.1
FAUD01306076.1
FASI01002918.1
AAAA02049100.1
MCIT02028621.1
JRRC01056592.1
AMOP01037204.1
MCIT02034203.1
MCIT02024434.1
KN409882.1
MCIT02055386.1
PTJP01461538.1
PTJP01384437.1
PTJP01643554.1
PTJP01557057.1
PTJP01354631.1
LVXS01064979.1
KL551267.1
ODGO01699164.1
KL551275.1
BEZZ01266332.1
KL551276.1
PDMP01003257.1
LVXS01062681.1
KL552127.1
KL553942.1
FARY01314519.1
CCOE01006321.1
FASG01346171.1
UXGB01057457.1
KL553944.1
MWMC01024003.1
LNSY01265270.1
KL553951.1
NFME01108325.1
PDBU01068990.1
KL553957.1
FARY01038072.1
FARY01042042.1
FAUG01294548.1
FARX01112064.1
CBTL0106585860.1
CBTL0100565997.1
CBTL0100636564.1
CBTL0100429153.1
CBTL0111396039.1
CBTL0111045637.1
LXGH01483036.1
LXGH01463771.1
LXGH01495146.1
LXGH01001561.1
LXGH01250996.1
AWGZ01316119.1
AWGZ01431346.1
AWGZ01417535.1
AWGZ01415973.1
AWGZ01362557.1
AWGZ01437996.1
CAOK01030619.1
CAOK01361535.1
CAOK01337783.1
CAOK01171367.1
CAOK01266690.1
JRFZ01104066.1
OCZR010817629.1
FARO01097369.1
UWOG011253884.1
MQQV01000323.1
MQQX01000066.1
MQQY01000940.1
MQQS01001179.1
MQQT01000372.1
LXGH01476459.1
LXGH01199993.1
LK137272.1
LK176514.1
CZRN01001283.1
LPNX011228308.1
LMTP014169094.1
FAMN01002517.1
AAGH01002256.1
FABQ01001782.1
LK260442.1
CZRN01001530.1
LPNX010913666.1
LK079853.1
CBTL0101619112.1
CBTL0101988696.1
CBTL0102545939.1
CBTL0102717345.1
CBTL0106746540.1
MXPZ01060081.1
LXJM01068505.1
LMTP014226956.1
CBTL0100068931.1
CBMN010017500.1
MXQA01065313.1
CBTL0107453344.1
LPNX010883898.1
LK236850.1
FAMN01000398.1
LPNX010855360.1
LQNS02168538.1
AWGZ01431336.1
AWGZ01423151.1
AWGZ01404076.1
AWGZ01424149.1
AWGZ01386603.1
AWGZ01416063.1
AWGZ01355925.1
KE905981.1
KE835047.1
AWGZ01379683.1
FARX01356466.1
FARY01323724.1
FARX01153561.1
FARY01270647.1
FARX01409955.1
FARY01411755.1
FARY01423304.1
FARX01352593.1
FARY01421478.1
FARY01180222.1
FARX01372648.1
FARX01404272.1
FARY01319486.1
FARX01414926.1
FARY01423691.1
FARX01362734.1
FARY01032070.1
FAPK01032716.1
FAQB01009589.1
FAPP01006773.1
FAQW01021553.1
FASE01035914.1
BBOV01417697.1
BBOV01487559.1
BBOV01497440.1
BBOV01493155.1
BBOV01276558.1
BBOV01494869.1
BBOV01503296.1
BBOV01452767.1
UIGX01035181.1
CCMK010854085.1
CCMK012943036.1
CCMK010576225.1
CCMK012940834.1
CCMK012335165.1
LGJC01094627.1
PRDE01108865.1
QGQP01005994.1
LKME02049602.1
QGQP01005733.1
QGQP01003398.1
CBTL0105899645.1
QGQP01006167.1
CBTL0101560196.1
ATBX01148844.1
MCGX01042928.1
MCGX01070820.1
NNCB01012277.1
AAWT01044176.1
OCNZ01000274.1
OCNZ01000288.1
KK091435.1
KK092117.1
KK091355.1
KK091390.1
LXGH01406368.1
AZHV01002799.1
KN173282.1
AZHV01017006.1
KI650880.1
AZBX01004060.1
KI650261.1
KI649617.1
KN168973.1
KQ219832.1
QMFK01004664.1
CCMK010169400.1
CCMK010721387.1
CCMK010549525.1
CCMK010740049.1
CCMK012822797.1
CAJX011869528.1
AZBV01052025.1
CCMK012762310.1
CCMK010452893.1
PYFS01001740.1
PYFS01000763.1
PYFS01003705.1
GL636139.1
ADDD02155467.1
BHEE01024173.1
PYFS01003865.1
PTJQ01534397.1
PTJQ01430903.1
PTJQ01228432.1
CAJW010000663.1
PTJP01370850.1
CAJV011673126.1
PTJP01039772.1
PTJP01144273.1
PTJP01213022.1
LBLN01101420.1
LBLN01092852.1
LBLN01127194.1
JMFU01115068.1
OEIJ01604059.1
LOLC01008615.1
ODGO01418602.1
ODGO01599939.1
LOLC01006814.1
LOLC01007464.1
CBTL0103798175.1
ODGO01630578.1
ODGO01540270.1
AGQR02006479.1
ODGO01503903.1
LXGH01513614.1
LXGH01268789.1
LXGH01117543.1
LXGH01252839.1
LXGH01297202.1
LXGH01029755.1
LXGH01410193.1
LXGH01482330.1
LGJC01017234.1
FARX01286650.1
FAUG01171188.1
FASI01114559.1
FAQE01394418.1
BDFG01329842.1
FARY01406891.1
FAUD01404373.1
FARY01369397.1
FARX01390900.1
JWZT01002570.1
LM524863.1
LTAH01043140.1
KB097525.1
EQ226941.1
ABPN01017042.1
AAHY01773368.1
OEIJ01474523.1
FLTG01026815.1
FLTE01005711.1
BEYV01072559.1
BEYV01016738.1
FBXV01354159.1
FBXV01247594.1
LBLN01045290.1
LBLN01051454.1
LBLN01076850.1
LBLN01095269.1
LBLN01071406.1
PRDE01171068.1
LBLN01090008.1
QYSC01009052.1
KB208423.1
JWZT01002013.1
PRDE01216336.1
FASG01345693.1
FARP01329387.1
FAUD01357165.1
FATA01405443.1
FATA01385239.1
FAQS01384738.1
FASG01134308.1
FASH01362907.1
FATA01217244.1
LGJD01107749.1
LXGH01435438.1
CCYC014060796.1
LGJD01057909.1
FLTG01024820.1
AUPI01084638.1
UCOL01036916.1
LGJD01038730.1
LGJD01012340.1
LGJD01003984.1
NKQP01001846.1
CVMW01018225.1
CVMW01018226.1
AFSP02252704.1
NKQP01001065.1
PRDE01110467.1
AFSP02251274.1
PRDE01058917.1
NKQP01000400.1
CBLZ010004080.1
CAJW010002965.1
AFSP02228698.1
UCOK01004937.1
AEKE03000460.1
BABP01089285.1
BABP01076340.1
JSUV01230509.1
JSUV01276070.1
JSUV01262889.1
JSUV01141984.1
JSUV01339177.1
JSUV01460853.1
MLJF01005506.1
BBOV01424842.1
AUPI01070703.1
AJKK01174986.1
AJKK01160397.1
AUPI01059635.1
KE558309.1
KQ003142.1
AJKK01121672.1
KE559297.1
AJKK01117535.1
AJKK01118278.1
AUPI01116175.1
AUPI01074355.1
AJKK01170452.1
AJKK01117758.1
AJKK01043051.1
AUPI01063200.1
AJKK01103202.1
AUPI01039540.1
AJKK01121674.1
KE559236.1
AMYD01002762.1
AMYD01003322.1
FAQF01281368.1
FASG01210152.1
FARY01089050.1
FARW01325022.1
UXGB01063738.1
FASG01375240.1
FAQF01246225.1
LYTE01045401.1
LYTD01037224.1
FAUD01344392.1
LYTB01026692.1
BABP01076335.1
AAAA02041197.1
CAJW010004564.1
BHEE01018008.1
BHEE01018007.1
BHEE01008273.1
PDMO01001141.1
PDMO01000392.1
FARY01355194.1
NKXL01273006.1
FARY01342396.1
FARY01394710.1
FARY01322492.1
CCMK011286029.1
CCMK011714663.1
CCMK010489198.1
CAJX010052511.1
FARX01375798.1
FLTF01005331.1
CEGH01036550.1
CEGH01026864.1
CEGH01189260.1
CEGH01125635.1
FASB01069556.1
CYRZ010686027.1
MATP01008217.1
LGJD01003722.1
LGJD01095225.1
FLTG01007693.1
LXGH01518308.1
CCMK012568575.1
CVRD01009187.1
CCYC010618673.1
ASJK01013796.1
FUEF01003307.1
CCYC011141017.1
CCYC012799646.1
FARV01257881.1
FAQS01359934.1
QYSC01017503.1
FARY01011132.1
CBTL0110291515.1
KN665072.1
QWXO01000819.1
PRDE01172954.1
CVMW01134181.1
AFSP02277451.1
KN649291.1
PRDE01008024.1
KN652842.1
QWYR01000263.1
PRDE01078276.1
KN666845.1
KN671387.1
AFSP02308861.1
PARX01000053.1
AJKK01107617.1
AUPI01097320.1
CBTL0101816388.1
PJAE01646209.1
CAJW012670712.1
AAHX01408704.1
UWOF012211387.1
AUPI01072839.1
AJKK01166790.1
UWOF012214573.1
MBSK01005058.1
NIVO01054647.1
FUEF01018042.1
MCGX01094520.1
LGJD01011363.1
LBLN01048513.1
LXGH01147037.1
LGJD01008389.1
CAJX010837040.1
PTJQ01205921.1
MATP01011771.1
CEGH01025826.1
CEGH01052186.1
CAJX011974624.1
MATP01008010.1
PTJQ01545976.1
ADDD02295763.1
FLTE01005601.1
FLTE01002713.1
FAQS01406989.1
FARY01004320.1
QYSC01025924.1
FARX01055555.1
PYLT01000254.1
ADBW01001226.1
AFSP02223396.1
PYLT01000679.1
PRDE01182718.1
AFSP02277427.1
OEIJ01597866.1
PYLT01000144.1
ADBW01000876.1
AGCT01025846.1
AFSP02246611.1
LTAH01128896.1
KE916992.1
AACV01030034.1
CAJX010834131.1
CAJX012072804.1
CCYC015579040.1
AACV01030197.1
LTAH01087775.1
FUEF01005435.1
CAJX010050651.1
CCYC016301774.1
AHJF01005598.1
LWKT01001632.1
CAJX011869057.1
LXGH01294333.1
KD030171.1
AACV01029083.1
KE113036.1
FAUD01333336.1
FATA01261025.1
FAUD01398839.1
FATA01375680.1
FAUD01392816.1
FATA01166918.1
FAQG01289351.1
NNCF01146351.1
FAUD01390288.1
FAUD01403792.1
FATA01349429.1
FATA01405486.1
FAQE01377922.1
FARY01357709.1
FARY01111820.1
OEIJ01693052.1
OEIJ01617964.1
OEIJ01743406.1
OEIJ01724631.1
OEIJ01636061.1
CCMK010845812.1
AFSP02247920.1
CCYC014931232.1
CCYC013141741.1
FXZY01021396.1
FXZX01011456.1
JSUV01041294.1
JSUV01327558.1
JSUV01254676.1
JSUV01429186.1
JSUV01069704.1
JSUV01021408.1
JSUV01141533.1
FAUG01225638.1
FAQE01399099.1
FARY01348107.1
FAQE01376105.1
FARP01303107.1
FARB01460131.1
FASI01077024.1
FLTG01004531.1
FAQE01279791.1
FAUG01263624.1
FASI01012854.1
FLTG01003225.1
FAUG01029881.1
FARY01364167.1
FASI01049251.1
FLTG01006521.1
LBLN01068469.1
AHJF01023718.1
LLKM01010671.1
LLKM01009582.1
LGJD01019764.1
PEKY01012207.1
PTJQ01315380.1
KD415091.1
LXGH01183085.1
AHJF01002208.1
FASH01356231.1
QYSC01011140.1
FASG01043390.1
PTJI01001172.1
AFSP02284897.1
OEIJ01744636.1
FAUG01079805.1
FAUG01233739.1
FASI01142465.1
FAUG01275568.1
FAUG01278805.1
FASI01140468.1
OCSC01000099.1
CAJX011974093.1
ODGO01605602.1
ODGO01590939.1
FTZV01000478.1
NTIU01000097.1
JZBS01000334.1
ODGO01478378.1
LQRK01007733.1
FLRE01002844.1
FLRE01003085.1
LOLC01000155.1
AGQR02005729.1
ODGO01530847.1
AGQR02005620.1
OEOB01039232.1
KE113886.1
LXGH01301706.1
FARX01276249.1
FARX01238041.1
FAUG01305948.1
FASI01136127.1
PDMP01003185.1
PDMP01003173.1
PDMP01004091.1
PDMP01007191.1
PDMP01000965.1
FAUG01237075.1
PRDE01132407.1
PRDE01160647.1
PRDE01185299.1
LBLN01047245.1
AHJF01011542.1
LGRI01001951.1
LGJD01091462.1
AHJF01018761.1
DF965669.1
CCYC014870861.1
CCYC013796420.1
AHJF01004526.1
AHJF01002069.1
UWOF012153368.1
CCDZ01013669.1
AGTT01269333.1
UWOF012166994.1
UWOF012162951.1
AWUE01008978.1
UWOF012210662.1
CCMK012550811.1
CCMK012695309.1
CCMK013070546.1
CCMK013055456.1
CCMK012875198.1
CCMK012906941.1
CCMK012723798.1
CCMK011167756.1
CCMK012985415.1
CCMK010268054.1
CCMK012714421.1
CCMK013020672.1
CCMK012444089.1
FLTG01003356.1
CCMK010340086.1
QVOL01007908.1
PKGA01127491.1
PKGA01069456.1
QVOL01008179.1
PKGA01131351.1
PKGA01018134.1
PKGA01093190.1
QVOL01010070.1
QVOL01010090.1
PKGA01070714.1
QVOL01008068.1
QVOL01007952.1
QVOL01008131.1
PKGA01036211.1
QVOL01008257.1
AXCO02021827.1
LMAV012046412.1
LRGB01008203.1
LRGB01008132.1
LMAV012445295.1
LRGB01017113.1
LMVA01100726.1
LMVA01099136.1
JZJH01018921.1
JZJH01023999.1
JZJH01031475.1
JZJH01033044.1
AWUE01005307.1
LXGH01240232.1
LMVA01098672.1
JZJH01026554.1
LMVA01096714.1
AOFN02000541.1
FASG01357036.1
ODGO01720550.1
LNCG01058991.1
PTJP01190977.1
LNCG01059097.1
LNCG01076546.1
LNCG01076603.1
PTJP01462591.1
LNCG01077355.1
LVEH01010434.1
LVEH01053484.1
LVEH01005997.1
LVEH01039066.1
LVEH01020002.1
LVEH01012408.1
LVEH01032513.1
BATV01168287.1
PDCF01024593.1
PDCF01016439.1
PDCF01018741.1
PDCF01001576.1
PDCF01018437.1
PDCF01003814.1
AJXI01000255.1
AJXJ01000464.1
PRDE01082664.1
AJXJ01000852.1
AJXJ01000696.1
AJXI01000186.1
MQQS01001469.1
CVMW01029771.1
BDFF01441796.1
CVMW01015307.1
CVMW01003223.1
LK211174.1
LK211445.1
FASD01235264.1
LPNX010611302.1
CBTL0108246876.1
LMTP014189072.1
DF232334.1
CBTL0103555983.1
LK250023.1
LK289299.1
AFFD02002163.1
LPNX010611453.1
FAUG01305183.1
CAJX010047893.1
PIVN01000282.1
CBTL0103438459.1
CBTL0111289490.1
CBTL0105651470.1
CBTL0111479915.1
PEQF01081022.1
AWGZ01428298.1
AWGZ01417322.1
AWGZ01415690.1
AWGZ01212392.1
AWGZ01419440.1
KE902071.1
KE906284.1
AWGZ01058547.1
AWGZ01414278.1
FABQ01001963.1
LPNX010697190.1
LK120922.1
FAMN01000672.1
FABQ01001927.1
LK320908.1
LMTP014089882.1
LPNX010022845.1
LK241551.1
CZRN01003094.1
LPNX010499121.1
AWGZ01297531.1
AWGZ01396587.1
AWGZ01433929.1
AWGZ01420137.1
KE908109.1
AWGZ01434586.1
AWGZ01436977.1
JABR01075983.1
LGRI01002495.1
LGRI01096442.1
LGRI01122961.1
LGRI01010674.1
LGRI01089872.1
LGRI01031722.1
LGRI01008875.1
PTJP01528582.1
PTJQ01322868.1
PTJP01528971.1
PTJQ01421196.1
PTJP01542496.1
PTJP01542895.1
PTJP01542985.1
PTJP01543750.1
PTJP01543939.1
FAGC01001871.1
FABT01000633.1
LK368259.1
CBTL0101324065.1
CBTL0103323736.1
CBTL0102304877.1
UVXS01000033.1
JRUE01000027.1
LACU01019282.1
ASJK01024406.1
ASJN01054390.1
LADA01034578.1
LACV01034459.1
LADE01035100.1
LACX01034325.1
LADC01034917.1
LADF01035522.1
LADH01034432.1
LADB01034380.1
ADAS02007207.1
JYDQ01003485.1
LACT01023535.1
AJIL01004542.1
LACS01021209.1
AZRO01019981.1
ADAS02005723.1
POHD01000150.1
LWKW01140051.1
NNCF01076450.1
LADB01038790.1
LADC01039217.1
LACV01038882.1
LADA01038997.1
AZRO01023774.1
LACX01038740.1
LADH01038847.1
LADA01039240.1
LACV01039120.1
LADB01039030.1
LADE01039595.1
LACY01039203.1
DS028111.1
LXGH01320687.1
CCYC010263550.1
LADD01040973.1
LACV01040371.1
LADE01040795.1
LACX01040234.1
LACY01040437.1
PDMP01003054.1
OFEX01000922.1
OFEX01000067.1
OFEX01000053.1
PDMP01000467.1
PDMP01000916.1
PDMP01005160.1
BDMT010554014.1
BEYV01039034.1
AUPI01104201.1
KQ002327.1
LXGH01319128.1
AUPI01112565.1
LXGH01006334.1
AUPI01129492.1
KQ003068.1
AJKK01111178.1
AUPI01052318.1
PTJQ01276600.1
PTJQ01369316.1
PTJP01106419.1
PTJP01007746.1
PTJP01331299.1
PTJP01071283.1
LXGH01415446.1
LMAV010081358.1
LXGH01415452.1
LXGH01415459.1
LXGH01415497.1
PRDE01016071.1
LACZ01049704.1
LADB01049583.1
LADF01050051.1
LADD01049815.1
AZRO01036849.1
LADE01049677.1
LACV01049680.1
LADG01050285.1
LADA01049776.1
LADC01049652.1
LADH01049626.1
LACW01049764.1
AZRP01036314.1
NNCF01053783.1
LK264263.1
LK268472.1
FAGC01002352.1
JSXG01000129.1
LPNX010172507.1
LQNS02208015.1
FAMN01001586.1
AGQR02005910.1
NMZO01008131.1
ODGO01622373.1
ODGO01676948.1
LOLD01003267.1
ODGO01645371.1
ODGO01590615.1
KQ166483.1
KQ229468.1
CEGH01249192.1
CEGH01128931.1
CEGH01209919.1
KQ199853.1
FARY01405076.1
OFEX01001558.1
PDMP01006402.1
OFEX01001559.1
CBLZ012273562.1
CAJW012660657.1
LOLD01003518.1
UVXY01000019.1
ODGO01734454.1
ODGO01741577.1
OEIJ01754816.1
PENC01000087.1
CVPJ01001118.1
CBTL0107254704.1
CAOK01355520.1
CCYC015193515.1
CBTL0105992091.1
FAUG01107683.1
FASI01224144.1
FLTG01028176.1
FAUD01314222.1
FASI01161899.1
FLTG01010874.1
FAUG01283941.1
FASI01112497.1
FASI01198024.1
FASI01274396.1
FAUG01306878.1
FASI01036671.1
FAUG01106565.1
FAUG01287319.1
FAUG01294631.1
FAUG01303938.1
FAQE01398103.1
FAUG01106564.1
JOPA01000056.1
JOPA01000058.1
BAMW01000032.1
BEYV01072569.1
OEIJ01516005.1
AXZU02098341.1
FASB01279772.1
FASB01137938.1
FASB01127316.1
FASB01131489.1
FASB01098569.1
FASB01309249.1
FASB01286428.1
CCMK012700490.1
LXGH01334669.1
LXGH01349494.1
LXGH01081509.1
AHJF01019551.1
FLTF01011840.1
FAUG01252183.1
FAQE01296767.1
FASI01288495.1
FARX01389902.1
FAQT01414480.1
FAQT01422619.1
FARX01016575.1
AHJF01002966.1
FASB01052049.1
FASB01255726.1
FASB01019795.1
FASB01136086.1
FARX01337977.1
FARY01258836.1
FARX01413675.1
FARY01380229.1
FARY01233351.1
FARY01329920.1
FARY01218338.1
FARY01422494.1
FARX01153405.1
FARY01019384.1
ATAC01002497.1
ADDD02103260.1
ADDD02094732.1
ADDD02280151.1
FARY01350919.1
FAQE01350515.1
NFUL01001529.1
JXLM01003418.1
LNCG01071445.1
FXDZ01009034.1
FXDW01005829.1
JXLM01004983.1
OEIJ01696036.1
FLTE01002009.1
FLTG01000245.1
FLTD01001608.1
FLTC01000736.1
LBLN01052879.1
FAQZ01031717.1
FAQZ01286709.1
AWGZ01428999.1
AWGZ01425559.1
AWGZ01336596.1
AWGZ01351990.1
KE907065.1
AWGZ01217129.1
KE892031.1
KE900851.1
AWGZ01374675.1
AWGZ01372283.1
AWGZ01350429.1
KE902841.1
AWGZ01433133.1
AWGZ01375793.1
AWGZ01423568.1
KE855684.1
AWGZ01271979.1
AWGZ01352891.1
KE893138.1
AWGZ01424316.1
AWGZ01398282.1
AWGZ01429291.1
AWGZ01382008.1
AWGZ01441013.1
AWGZ01152240.1
AWGZ01435880.1
AWGZ01421212.1
KE885591.1
KE915185.1
AWGZ01384804.1
AWGZ01343946.1
AWGZ01435983.1
KE870492.1
AWGZ01424143.1
AWGZ01358883.1
AWGZ01437812.1
AWGZ01440773.1
AWGZ01439989.1
AWGZ01425911.1
AWGZ01433362.1
LK378287.1
DF231222.1
LK167742.1
LK080559.1
CBTL0102884568.1
CBTL0105329237.1
LXJM01068916.1
CBTL0101996109.1
LK296822.1
CZRN01001451.1
LPNX010335025.1
LXGH01318774.1
LXGH01152715.1
LXGH01237146.1
LXGH01267174.1
LXGH01253008.1
LXGH01520656.1
LXGH01287642.1
LBLR01003449.1
KD418423.1
LBLR01010389.1
LBLR01003370.1
LBLR01004428.1
LBLR01020392.1
LXGH01182922.1
LXGH01218647.1
FABQ01002114.1
LK259046.1
CZRN01001420.1
LPNX010351005.1
LPNX010571198.1
LPNX010756801.1
FAMN01000411.1
FAMN01002295.1
LQNS02265539.1
CZRN01000934.1
LK264689.1
FAMN01000185.1
JSXG01000183.1
NAGG01004637.1
ODGO01655923.1
ODGO01573357.1
ODGO01483749.1
ODGO01582090.1
ODGO01599698.1
CSTQ01001065.1
CSTQ01000806.1
CSTQ01000321.1
LOLD01002337.1
ODGO01425296.1
FXXU01000044.1
PJIL01000071.1
OEIJ01517627.1
ODGO01247092.1
ODGO01671570.1
ODGO01413356.1
ODGO01610093.1
ODGO01595868.1
MSJN01029695.1
MWMC01094319.1
MWMC01061448.1
MWMC01099719.1
MWMC01114909.1
MWMC01115291.1
MWMC01308725.1
MWMC01309118.1
MWMC01309503.1
MWMC01310007.1
MWMC01329242.1
MWMC01397085.1
MWMC01414593.1
MWMC01586199.1
MWMC01618715.1
MWMC01651939.1
MWMC01844823.1
MWMC01317836.1
NESX01079042.1
BEZZ01186703.1
MWMC01135748.1
NFME01093888.1
MSJN01035695.1
ODGO01711880.1
LNSY01310978.1
LIEC01007837.1
OEIJ01512881.1
KL544428.1
PYPZ01000543.1
LOLC01000705.1
NXEG01000288.1
FREK01000219.1
FRYB01000219.1
NRUT01000108.1
PYPV01000121.1
PCMU01000038.1
ODGO01643761.1
CBTL0105237896.1
CELW01013396.1
ODGO01561088.1
CBMN010219436.1
CBTL0103497407.1
ODGO01327629.1
CELW01001079.1
FLRE01002551.1
CSTN01001946.1
CBTL0106769694.1
CELW01039542.1
CAOK01385380.1
FLRE01003183.1
ODGO01655981.1
CBTL0110425330.1
ODGO01550841.1
FAQT01427579.1
FAQT01428528.1
FATI01269765.1
FATI01272652.1
FAQT01429865.1
FAQT01425663.1
FAQT01430523.1
FAUB01270136.1
FAQT01408030.1
FAQT01422268.1
ATSW01021244.1
AACV01026464.1
LWKT01001643.1
CCYC011963861.1
KL403365.1
KL404847.1
KL404702.1
FASH01334109.1
LLWS01022707.1
LLWS01005485.1
MQQX01001822.1
AFSP02267628.1
FLTG01000332.1
ADDD02156679.1
KE117943.1
AHJF01010212.1
AHJF01013218.1
OEIJ01759132.1
FARY01427031.1
FARX01050958.1
FLTG01000330.1
FARX01400829.1
FARY01339104.1
FAUG01276648.1
FLTG01015085.1
AACV01026775.1
LTAH01005583.1
KE116188.1
FUEF01004736.1
CH401348.1
LD044777.1
LD177253.1
CCMK010552003.1
AZBV01051419.1
LD057270.1
LD189746.1
CCMK010486829.1
CCMK012770051.1
CCMK012767337.1
CCMK012765567.1
CCMK012240843.1
CCMK010802535.1
CCMK010647462.1
AZBV01052459.1
CCMK012720351.1
UIGX01057192.1
CCMK010212999.1
LGJC01019229.1
QMFK01002014.1
LD077050.1
LD209526.1
KL555202.1
DF978020.1
FARV01178314.1
JXLM01001963.1
JXLM01009189.1
JXLM01003805.1
JXLM01007818.1
JXLM01000741.1
JXLM01002650.1
JXLM01003309.1
JXLM01001052.1
CCMK013028676.1
CCMK013067020.1
CCMK010065456.1
CCMK012930468.1
CCMK012913086.1
CCMK013005835.1
CCMK012981318.1
CCMK012926922.1
CCMK012465268.1
CCMK012210913.1
CCMK010204135.1
CCMK013044474.1
CCMK012855376.1
CCMK013013545.1
CCMK012855377.1
CCMK012837493.1
CCMK012837492.1
CCMK012351885.1
CCMK010745469.1
CCMK012913209.1
CCMK013080896.1
CCMK013027431.1
CCMK012388164.1
CCMK012362885.1
CCMK010084423.1
CCMK011287450.1
JXPT01039773.1
CAJX010005192.1
FLTC01006052.1
FARY01413932.1
FARY01384637.1
FAQG01238241.1
FARY01189812.1
FAQS01180003.1
FARP01320120.1
FUEF01018022.1
CEGH01064198.1
FLTD01003309.1
FLTF01001957.1
FLTG01009767.1
FARV01264922.1
FAQS01372351.1
FARV01266699.1
FARV01266716.1
FAQS01367888.1
FARV01266753.1
FARV01266755.1
FATA01292210.1
FAUD01401378.1
FASQ01216452.1
FAQS01347754.1
FARV01266794.1
FARV01266822.1
FAUG01287210.1
FASG01176734.1
FARV01266829.1
QYSC01009986.1
AFSP02245887.1
LSRZ01002783.1
LSRZ01002242.1
LSRZ01002431.1
LSRZ01002612.1
HG009265.1
LTAT01000031.1
PJAE01824722.1
LPXJ01014472.1
ALYI01000344.1
ALYI01000144.1
ALYI01001222.1
ALYI01000150.1
ALYI01001592.1
ALYI01002109.1
NADU01001016.1
NADW01000225.1
NSBL01000114.1
AFSP02276727.1
AFSP02233258.1
AFSP02233265.1
NKQP01000307.1
PRDE01114165.1
AFSP02233266.1
NKQP01002001.1
KE558046.1
AJKK01164377.1
KB736787.1
AFSP02237037.1
FAQS01359622.1
FAQE01039958.1
FAUB01279856.1
FAQS01349538.1
FAQE01384041.1
FAQS01418163.1
FAQS01413465.1
FAQE01397176.1
FAQS01417842.1
FAQE01337096.1
FAQS01411337.1
FAQS01414504.1
FAQE01401486.1
CCYC010182170.1
CCYC011472076.1
CCYC015344880.1
FLTE01002983.1
FLTD01005912.1
FLTD01006687.1
CCYC015089908.1
FLTE01010136.1
FLTD01009485.1
FLTE01006957.1
FLTF01011711.1
FLTD01008576.1
FLTG01027758.1
FLTE01004334.1
CCYC015836875.1
FLTE01004472.1
CCYC011245249.1
FLTE01003557.1
FLTD01002540.1
FLTF01010875.1
CCMK013087448.1
CCMK012243036.1
CCMK011083307.1
CCMK010523119.1
AJKK01159066.1
FASG01314846.1
FASG01064250.1
PTJI01001630.1
FAUG01303945.1
FASG01146212.1
FARV01269315.1
FASG01001468.1
FASG01278298.1
LGJD01018997.1
NNCF01144810.1
FASG01133120.1
FATA01386535.1
FAUB01239912.1
FAQE01310663.1
FAQS01218806.1
FAUD01378683.1
FAQG01224369.1
FATA01390510.1
FAUD01399670.1
FARP01323518.1
FATA01324003.1
ATCM03062115.1
PTJQ01095806.1
QWXW01000805.1
LLKM01006556.1
LGJD01073617.1
QQTR01082346.1
PRDE01006210.1
AFSP02307709.1
QQTR01035560.1
QQTR01015870.1
QQTR01019222.1
QQTR01026810.1
KK091244.1
FAQS01406397.1
PTJI01000972.1
FARX01263876.1
FAQS01387274.1
NAGG01002351.1
NAGG01005477.1
NAGG01004681.1
LWKT01000207.1
NAGG01005628.1
LWKT01003226.1
NAGG01003942.1
LWKT01000739.1
NAGG01004168.1
NAGG01004242.1
KD319691.1
NAGG01002799.1
LWKT01000505.1
KD356765.1
KL557396.1
KL553970.1
KL548535.1
KL552910.1
NFME01131495.1
KL554225.1
KL555820.1
KL558255.1
BEZZ01220982.1
NESX01077026.1
KL549008.1
FAQE01376173.1
FARV01208475.1
AHJF01010736.1
FARV01257313.1
OEIJ01629770.1
AFSP02260774.1
FARV01143444.1
AHJF01021922.1
AHJF01028482.1
FARX01147151.1
FARX01397314.1
FAUG01277734.1
FAUG01301175.1
FARX01371646.1
FAUG01296575.1
FAQE01383486.1
FAUG01087819.1
FASI01039046.1
PRDE01037238.1
FARY01400902.1
FARX01413890.1
FASI01167515.1
UXGB01058734.1
UXGC01005491.1
CCYD01000867.1
BEZZ01122963.1
KL553429.1
NFME01111308.1
CEGH01214803.1
LGJD01006526.1
FASA01298619.1
AFSP02281083.1
AHJF01011667.1
LMVA01100306.1
LMVA01100319.1
LMAV011792830.1
LMVA01100321.1
LMVA01100335.1
LMAV011113078.1
LMAV012672863.1
LMVA01100341.1
LMVA01100343.1
LMVA01104714.1
LGRI01005041.1
FAQG01264480.1
FARO01025604.1
LMVA01104431.1
JRKL01142624.1
JRKL01108220.1
LMVA01104779.1
JRKL01155425.1
QKXD01020773.1
QKXD01025879.1
QKXD01000421.1
QKXD01008806.1
LGJC01057524.1
LGJC01007030.1
LK315750.1
LPNX010023942.1
LK178307.1
CZRN01003070.1
LK354165.1
CZRN01003234.1
LMTP014156687.1
CBTL0105436309.1
CBMN010034209.1
KB910289.1
KB908976.1
KB908921.1
KB910414.1
KB909423.1
KB909847.1
KB908939.1
PRDE01002711.1
PRDE01022471.1
JXLM01004369.1
PRDE01033310.1
PRDE01137780.1
KL544484.1
CCOE01006517.1
KL555534.1
KL555327.1
LVXS01064275.1
KL553868.1
AJIL01003726.1
LVXS01065618.1
KL403447.1
KL404470.1
KL403763.1
FASH01207281.1
LLWS01011593.1
MAMN01006936.1
LLWS01016426.1
LLKM01010755.1
LLKM01011540.1
LLKM01005931.1
LGJD01097988.1
LGJD01023965.1
LLWS01002494.1
CYSQ012751809.1
LGRI01027517.1
LLWS01009949.1
LGRI01021856.1
LGRI01019842.1
LCTT01021185.1
LD075871.1
LD208347.1
LD120524.1
LD253000.1
LD085939.1
LD218415.1
LD105153.1
LD237629.1
LD099795.1
LD232271.1
LD106910.1
LD239386.1
FARV01252239.1
FARX01143672.1
QYSC01014257.1
FARY01036489.1
QYSC01030846.1
FUEF01013639.1
FUEF01017169.1
NKXL01310130.1
FUEF01021568.1
FUEF01013048.1
FUEF01019855.1
JXLM01003509.1
JXLM01001343.1
JXLM01003916.1
JXLM01001374.1
JXLM01002648.1
DF978274.1
AMYD01002191.1
CBTL0103940658.1
CBTL0105807914.1
CBTL0102984141.1
CBTL0109183109.1
CBTL0109888355.1
CBTL0106188176.1
CBTL0109594685.1
CBTL0103758352.1
CBTL0106709891.1
CBTL0108741603.1
CBTL0100555226.1
CBTL0100124057.1
CBTL0102520510.1
CBTL0103628082.1
CBTL0104334297.1
CBTL0109078255.1
CBTL0106786194.1
CBTL0110198566.1
FUEF01008326.1
CCYC013487569.1
CEGH01197689.1
CCMK012433249.1
FASB01317521.1
FASB01046202.1
FASB01255868.1
FASB01325189.1
MCIT02071963.1
KN403976.1
MCIT02071824.1
MCIT02070540.1
MCIT02046458.1
MCIT02014657.1
AYOE01087157.1
MCIT02084582.1
MCIT02004090.1
MCIT02032633.1
MCIT02075157.1
MCIT02017743.1
MCIT02032775.1
MCIT02049065.1
MCIT02002312.1
MCIT02081763.1
PTJP01617272.1
AYOE01058743.1
JRRC01090214.1
KN416394.1
JJMO01000528.1
MCIT02001752.1
MCIT02064238.1
MCIT02019243.1
MCIT02019023.1
MCIT02065549.1
AYOE01097570.1
MCIT02064495.1
MCIT02053444.1
MCIT02023264.1
MCIT02079174.1
MCIT02005230.1
MCIT02043545.1
MCIT02026885.1
MCIT02030748.1
MCIT02086333.1
MCIT02048878.1
MCIT02037659.1
MCIT02026134.1
MAMS01018291.1
MAMS01000340.1
MCIT02033327.1
MCIT02069630.1
MCIT02030852.1
MCIT02082962.1
MCIT02050611.1
PTJP01137752.1
MCIT02058217.1
MCIT02062509.1
FAQG01243269.1
FAQC01330303.1
FAQG01243294.1
FAQE01088924.1
FARY01194520.1
FARY01151734.1
LYIO01000044.1
LYII01000108.1
LYJE01000065.1
AMSB01000068.1
AMSA01000105.1
AMSB01000163.1
CAJW010014389.1
QPHQ01002572.1
CVMW01010842.1
CVMW01086919.1
CVMW01079073.1
CVMW01040398.1
CVMW01033327.1
CVMW01014577.1
PRDE01061869.1
FASG01210660.1
LXGH01168407.1
LLWS01010050.1
LXGH01168480.1
LXGH01168554.1
LXGH01172381.1
LXGH01172449.1
LXGH01172465.1
LXGH01172510.1
LXGH01172590.1
LGRI01026063.1
LGRI01054952.1
LGRI01002330.1
LYFM01000162.1
AWGZ01403462.1
AWGZ01419912.1
KE909245.1
AWGZ01332640.1
KE859805.1
AWGZ01437350.1
AWGZ01420238.1
AWGZ01427758.1
AWGZ01398633.1
AWGZ01439361.1
KE857353.1
AWGZ01367266.1
LPNX010798252.1
LPNX010849187.1
AWGZ01418058.1
AWGZ01427185.1
LK294909.1
FAFB01001734.1
LK297457.1
LPNX010538013.1
LK365784.1
LK275564.1
FABP01001087.1
CZRN01008836.1
LK075750.1
CBTL0107309842.1
DF221881.1
LK325595.1
FAMN01001150.1
FLYT01000328.1
ODGO01726241.1
CBUG010014038.1
CBTL0110348184.1
CBTL0102659541.1
CQTE01000324.1
BFCU01000136.1
FSLH01000027.1
CAJX010051862.1
APME01000131.1
MBEW02000079.1
BACH01001412.1
LIEC01009004.1
FLRE01003067.1
CBUG010024366.1
ODGO01617467.1
ODGO01631288.1
LXGH01029302.1
LMVA01098428.1
DF978176.1
DF978344.1
OEIJ01627966.1
CCYC014645026.1
CCYC013828500.1
FARX01388512.1
FARX01401269.1
FARY01223341.1
FAUD01392519.1
FASI01101072.1
FAUG01064140.1
PDMP01005212.1
NKQP01001567.1
JXOR01001485.1
NKQP01000829.1
AFSP02241527.1
AFSP02282144.1
NKQP01001958.1
PRDE01176323.1
AFSP02297591.1
NKQP01001101.1
PRDE01055268.1
PRDE01064127.1
AFSP02236493.1
KB738621.1
LBLN01026120.1
LXGH01421926.1
LGJD01097830.1
LGRI01052399.1
LXGH01106619.1
LGRI01037983.1
LGRI01004095.1
MPKX01055402.1
AUPI01132342.1
AJKK01167776.1
CCMK012308198.1
CCMK012579961.1
CCMK012579962.1
AWXF01000468.1
AWXF01000534.1
LBLN01081963.1
FAQG01283897.1
LUVX01037019.1
LUVX01001250.1
LUVX01002496.1
LUVX01004549.1
LUVX01036961.1
LUVX01060001.1
LUVX01045833.1
CAJV012728326.1
CAJV01066098.1
AFSA01138968.1
LYTC01036384.1
PJAE01147214.1
PJAE01147217.1
ADDD02191099.1
ADDD02274289.1
ABQO011209366.1
CEGH01384077.1
CEGH01218353.1
CEGH01087028.1
CEGH01377686.1
CEGH01281704.1
CEGH01356003.1
LGRI01113895.1
AHJF01029067.1
LGRI01032150.1
LXGH01522085.1
LXGH01204346.1
AHJF01018740.1
LGRI01011308.1
LGRI01064887.1
AHJF01004918.1
CEGH01338523.1
CEGH01388715.1
CEGH01166471.1
CEGH01170693.1
CEGH01378703.1
CEGH01312531.1
CEGH01384580.1
CSTQ01003346.1
CSTQ01003353.1
JPFL01002065.1
ASJN01008101.1
ASJK01024526.1
ASJN01051497.1
ASJN01087207.1
PRDE01043094.1
LGJC01010228.1
LGJC01086411.1
LGJC01054974.1
LGJC01116573.1
LGJC01057632.1
LGJC01113921.1
LGJC01038486.1
LGJC01113061.1
LGJC01001038.1
DS899543.1
MCGX01056533.1
AFSP02276469.1
KQ577401.1
LFUD01006328.1
ODGO01537463.1
ODGO01572940.1
ODGO01572986.1
ODGO01576286.1
ODGO01576293.1
ODGO01576306.1
ODGO01576393.1
ODGO01576404.1
ALJY01000129.1
AJXJ01000483.1
CVMW01132279.1
CVMW01128113.1
CVMW01133337.1
CVMW01010110.1
CVMW01117401.1
CCYC013713116.1
CCYC012536321.1
AHJF01007638.1
AACV01028389.1
AHJF01007639.1
AHJF01007647.1
CCYC013432883.1
LXGH01301980.1
OEIJ01609875.1
AHJF01008298.1
KE110779.1
AHJF01008301.1
OEIJ01631779.1
AHJF01008305.1
AHJF01010980.1
AHJF01008312.1
CAJX010827787.1
AACV01033351.1
AACV01030684.1
AHJF01008315.1
OEIJ01630237.1
AHJF01008318.1
KE885387.1
AWGZ01170874.1
AWGZ01140146.1
AWGZ01413094.1
AWGZ01433180.1
LPNX011042218.1
LK357984.1
LMTP014157523.1
DF232265.1
CBTL0102304357.1
KV774288.1
LPNX010519503.1
LK309788.1
LPNX010788689.1
CZRN01012421.1
QWEH01000059.1
QWEH01000044.1
QWEG01000032.1
CAOK01065935.1
CAOK01165082.1
CAOK01059421.1
CAOK01047643.1
CAOK01170943.1
CZRN01000708.1
CBTL0106163159.1
LMTP014124264.1
DF232869.1
LPNX010020272.1
LK361720.1
LK286227.1
LK111153.1
LK344527.1
ODGO01601640.1
CBUG010006769.1
ODGO01584844.1
ODGO01722653.1
ODGO01633142.1
ODGO01737334.1
ODGO01646765.1
ODGO01718014.1
ODGO01423200.1
ODGO01524528.1
ODGO01645150.1
AFSP02224155.1
ODGO01727559.1
ODGO01741363.1
ODGO01591631.1
ODGO01722853.1
ODGO01684243.1
ODGO01717409.1
FLZL01000574.1
FLZL01001034.1
BECF01000037.1
BEDR01000050.1
BDYS01000052.1
BEAO01000045.1
BEBW01000041.1
BEAU01000059.1
BDZV01000053.1
MRAA01000043.1
KE117673.1
CCMK012790624.1
AZBV01051618.1
CCMK013053596.1
FASB01058835.1
ADDD02174915.1
LOLC01000965.1
LOLC01005616.1
CEGH01357191.1
CEGH01356835.1
CEGH01363452.1
CEGH01175768.1
PJAE01892285.1
CEGH01213077.1
OEIJ01613769.1
OEIJ01700244.1
OEIJ01705854.1
AHJF01017923.1
LMZG01014139.1
FLTC01007605.1
FLTG01018963.1
FLTC01004902.1
FLTE01000690.1
FLTD01001905.1
LXGH01088231.1
LBLN01053545.1
CZLG010929344.1
CZLG013353508.1
CZLG010359262.1
CZLG013773948.1
CZLG010110165.1
CZLG010373615.1
CZLG010164852.1
CZLG010977560.1
CZLG010918897.1
CZLG010613199.1
CZLG013908609.1
CZLG010591259.1
CZLG010769397.1
CZLG010977853.1
CZLG010940114.1
CZLG010926877.1
UWOF012211338.1
AUPI01020066.1
AJKK01117018.1
UWOF012214456.1
AJKK01118010.1
AUPI01078728.1
OBIJ01007237.1
AUPI01126002.1
AJKK01159009.1
AZBV01052757.1
LD042605.1
LD175081.1
OBIJ01006817.1
CCMK011783950.1
CCMK010937329.1
CCMK010583438.1
AUPI01113948.1
AJKK01120083.1
AUPI01041311.1
FARX01366375.1
FAUG01298907.1
FAUG01312540.1
FARX01387128.1
FARX01085118.1
FARQ01303008.1
BBPR01598453.1
PKGA01023052.1
PKGA01130927.1
QVOL01008026.1
PKGA01088584.1
PKGA01083548.1
PKGA01021836.1
PKGA01130454.1
PKGA01034687.1
PKGA01130153.1
PKGA01034656.1
PKGA01053456.1
PKGA01022161.1
PKGA01078513.1
QVOL01008305.1
PKGA01136321.1
PKGA01068743.1
PKGA01004720.1
PKGA01001627.1
PKGA01129714.1
QVOL01007998.1
PKGA01084881.1
QVOL01008278.1
PKGA01046675.1
PKGA01058641.1
CAJX010980699.1
LLWS01003776.1
PKGA01071375.1
PKGA01128533.1
PKGA01130531.1
QVOL01007951.1
PKGA01095024.1
PKGA01130178.1
QVOL01008105.1
PKGA01041123.1
NKXL01155979.1
HG806715.1
CAJX010050028.1
CCYC011960787.1
CCYC010487412.1
MJMM01000038.1
MJMM01000188.1
LVLJ01001889.1
FASO01356503.1
FATA01397673.1
FLTG01006830.1
FARX01385324.1
PDMP01000371.1
PDMP01003331.1
PDMP01006011.1
AFSP02287423.1
LGJD01065974.1
LGRI01004595.1
CAOK01131403.1
CAOK01055469.1
CAOK01526967.1
CAOK01032126.1
CAOK01402036.1
CAOK01206815.1
CAOK01394643.1
CAOK01344486.1
CAOK01510429.1
CAOK01318424.1
CAOK01287690.1
CAOK01060354.1
CAOK01512949.1
CAOK01529759.1
CAOK01510983.1
CAOK01524220.1
CAOK01457360.1
CAOK01444994.1
CAOK01058923.1
QEOV01075445.1
CAOK01045141.1
CAOK01067796.1
CAOK01477225.1
CAOK01461348.1
CAOK01048392.1
CAOK01466295.1
CAOK01211965.1
CAOK01507951.1
CAOK01220344.1
LGJC01010708.1
LGJC01060336.1
LGJC01095972.1
AAHY01770932.1
AAHY01778035.1
AAHY01777296.1
AAHY01780313.1
AAHY01770913.1
AAHY01777595.1
AAHY01766589.1
LGRI01001715.1
PZOY01000039.1
QMHP01000025.1
FAQK01248709.1
QJTV01000093.1
QJTX01000217.1
FARX01379549.1
AYRZ02030079.1
LXGH01039631.1
QUTH01007442.1
LXGH01081485.1
MEHO01099474.1
JPSE01000538.1
CDFS01000204.1
RDSA01000810.1
ODGO01675730.1
ODGO01692765.1
OEIJ01678033.1
NPHV01042622.1
CBTL0111437014.1
LOLD01002582.1
ODGO01615667.1
ODGO01492106.1
JMBQ01001203.1
OEIJ01685995.1
NPHV01059820.1
AFSP02300021.1
CAJW012426660.1
CBTL0108581167.1
CBTL0109992862.1
CAJW012660500.1
LQRK01007505.1
CAJW012539923.1
ODGO01654153.1
CAJW011544769.1
ODGO01699127.1
CAOK01366278.1
ODGO01300272.1
FASB01002550.1
FASB01066903.1
FASB01066902.1
UWOG012722686.1
FASG01138646.1
OEIJ01720701.1
PDMP01002458.1
OFEX01000084.1
OFEX01000049.1
PDMO01000359.1
PDMM01000791.1
OFEX01000102.1
OFEX01000189.1
PDMP01000715.1
LBLN01067980.1
LBLN01047120.1
LBLN01101952.1
LBLN01129340.1
LBLN01076959.1
LBLN01076136.1
FXDR01000381.1
PRDE01056350.1
PRDE01071039.1
PRDE01099658.1
DF978342.1
BBOV01282310.1
BBOV01513171.1
KN660374.1
CVMW01115492.1
BBOV01500297.1
CBTL0102342104.1
FASB01043399.1
FASB01044909.1
FASB01000800.1
FASB01008269.1
AAWT01056439.1
FASB01005989.1
FARX01155214.1
ATAC01002382.1
FARX01003105.1
FAQS01071684.1
FARV01057216.1
AAAA02044547.1
OEIJ01699146.1
OEIJ01702189.1
AHJF01015155.1
CZLG010933836.1
CZLG012950853.1
CZLG010943725.1
CZLG010366934.1
CZLG013961894.1
CZLG010967651.1
CZLG013962856.1
CZLG010334952.1
CZLG010940747.1
CZLG010946571.1
CZLG010428811.1
CZLG013172507.1
CZLG011450911.1
CZLG011897530.1
CZLG011451213.1
CZLG012673132.1
ACHR02000176.1
CZLG012293450.1
CZLG010871211.1
CZLG012227705.1
CZLG010065070.1
CZLG013908511.1
CZLG010602438.1
CZLG013283808.1
CZLG011118602.1
CZLG010159185.1
CZLG013669230.1
CZLG013957826.1
FUEF01019485.1
FAUD01381509.1
FAQF01284798.1
FASG01376296.1
FARY01391518.1
NKXL01209272.1
NKXL01292326.1
CH399580.1
FARW01311656.1
AMYD01002949.1
AMYD01002831.1
AMYD01003296.1
AMYD01002503.1
AMYD01004468.1
AMYD01001689.1
JXPU01149824.1
JXPU01192361.1
JXPU01002647.1
JXPU01201767.1
JXPU01115206.1
JXPU01059788.1
JXPO01093376.1
JXPO01140890.1
LTAH01028079.1
LIAE01000647.1
CAJX010835206.1
LXGH01159452.1
AHJF01007238.1
AHJF01018031.1
FLTF01009108.1
FLTF01007158.1
FLTF01006056.1
NNCB01003609.1
AFPQ02004131.1
MAMN01019415.1
MAMN01019381.1
EQ986735.1
MAMN01018032.1
AGAJ01065478.1
FLTC01003414.1
KE109035.1
AHJF01011123.1
AHJF01035405.1
AGTT01293516.1
AHJF01015259.1
KE109109.1
AHJF01024053.1
AHJF01005183.1
KE116140.1
AHJF01005087.1
AHJF01004317.1
FARV01236057.1
FARX01269692.1
QYSC01115513.1
FARY01002402.1
FARX01152429.1
FARV01260750.1
FARX01053448.1
FAQS01218148.1
FAQZ01197226.1
FAQZ01282666.1
FAQZ01235337.1
FAQZ01275575.1
FAQZ01288652.1
FAQZ01286589.1
FAQZ01283162.1
FAQZ01244135.1
FAQZ01252477.1
OBIJ01007135.1
CCYC012597191.1
AACV01027274.1
AHJF01002024.1
FUEF01004052.1
CCYC011662747.1
CAJX010049355.1
CCYC012334794.1
AHJF01025558.1
CAJX010007618.1
CH401379.1
AHJF01003447.1
KE116471.1
AACV01028088.1
FUEF01001665.1
CAJX011860080.1
CAJX012008667.1
FAQE01354064.1
FAUG01302788.1
FAUG01299975.1
FASI01241571.1
FAUG01266036.1
FAQE01400102.1
FAUG01265815.1
FAUG01282232.1
FAUD01394924.1
FASI01206719.1
FAQE01382110.1
OCQQ01000109.1
OCQQ01000037.1
OCQQ01000012.1
OCQQ01000144.1
AJKK01117125.1
AUPI01102629.1
LYHZ01000011.1
LYFV01000564.1
AHJF01035048.1
LYGM01000105.1
LYFW01000104.1
LYHG01000071.1
LYFV01000376.1
LYHG01000039.1
LYIF01000046.1
LYFN01000879.1
LYGP01000024.1
LYHZ01000074.1
LYHV01000040.1
LYHF01000015.1
LYGN01000008.1
LYGZ01000072.1
LYFX01000074.1
LYHE01000102.1
LYGX01000095.1
LYHA01000089.1
LYGW01000135.1
LYHX01000117.1
AHJF01027344.1
BEZZ01245100.1
KL550729.1
BEZZ01245400.1
KL549762.1
BEZZ01245504.1
MWMC01028762.1
KL548015.1
CAOK01180446.1
LBLR01016863.1
LBLR01014167.1
LBLR01005564.1
LBLR01010533.1
LBLR01019543.1
LBLR01021252.1
LBLR01014768.1
LBLR01011905.1
LBLR01004012.1
FXDS01003107.1
HG415656.1
ODGO01513640.1
FBXV01341050.1
FBXV01211035.1
RCNN01000522.1
ADDD02274363.1
ADDD02164994.1
ADDD02293811.1
ADDD02246673.1
ADDD02224303.1
ADDD02210651.1
ADDD02096365.1
FASC01271808.1
FLTB01000307.1
FARO01037021.1
JRRC01189064.1
AYOE01049722.1
MCIT02075007.1
AMOP01040008.1
JRRC01165853.1
MCIT02052212.1
MCIT02005352.1
PTJP01625950.1
AYOE01098044.1
AYOE01060611.1
AYOE01043810.1
AMOP01037867.1
MCIT02052280.1
MCIT02069831.1
MCIT02056661.1
MCIT02003843.1
MCIT02048020.1
MCIT02046392.1
MCIT02042294.1
MCIT02042264.1
MCIT02036748.1
MCIT02019334.1
CAOK01479687.1
MCIT02070010.1
JRRC01056616.1
MCIT02035558.1
MCIT02024213.1
MCIT02056525.1
MCIT02023826.1
MCIT02024866.1
MCIT02076111.1
MCIT02036070.1
MCIT02043376.1
MCIT02071412.1
MCIT02023187.1
MCIT02073395.1
MCIT02061660.1
MCIT02037577.1
AYOE01058611.1
MCIT02053012.1
MCIT02040109.1
MCIT02036827.1
MCIT02017202.1
MCIT02081749.1
AYOE01052591.1
KB208853.1
PTJP01302136.1
MAMS01003563.1
MAMS01013153.1
MAMS01001643.1
MAMS01014929.1
MAMS01014752.1
MAMS01006077.1
MAMS01014621.1
MAMS01012689.1
MAMS01009834.1
MAMS01014538.1
MAMS01014855.1
MAMS01001100.1
MAMS01008032.1
MCIT02010265.1
MCIT02048660.1
MCIT02059021.1
AYOE01063132.1
MCIT02034250.1
CAOK01455484.1
MCIT02077980.1
MCIT02023766.1
KN442396.1
MCIT02061116.1
MCIT02036769.1
MCIT02024921.1
MCIT02028136.1
MCIT02020397.1
MCIT02013731.1
MCIT02081607.1
MCIT02058808.1
MCIT02061722.1
MCIT02039512.1
MCIT02013935.1
KN417916.1
MCIT02001129.1
MCIT02083474.1
MCIT02051422.1
MCIT02051781.1
MCIT02048665.1
MCIT02022086.1
MCIT02027820.1
JRRC01193976.1
MCIT02013597.1
MCIT02044158.1
MCIT02061934.1
AFSP02305172.1
JZSH01000410.1
FARO01002388.1
FARY01408090.1
FAQE01401168.1
FARX01223036.1
FARY01408107.1
FAUG01250001.1
FASI01196784.1
FLTG01002422.1
FAQG01288990.1
FAQG01289014.1
FAQG01291793.1
FAQG01291818.1
LBBT01000323.1
KL447908.1
MTHT01000298.1
JXOU01016637.1
AGFQ01000176.1
AGFQ01000237.1
AGFQ01000141.1
AGFQ01000091.1
AGFQ01000070.1
LGJD01102218.1
QWVY01000116.1
OEIJ01637117.1
OEIJ01637238.1
OEIJ01637365.1
OEIJ01642364.1
ODGO01473700.1
OEIJ01642477.1
FAQS01043949.1
ATAC01002578.1
FATA01389614.1
FASG01125662.1
FARY01000840.1
FARX01004002.1
OEIJ01642525.1
OEIJ01642663.1
OEIJ01642685.1
LJPJ01001041.1
LJPI01002094.1
LJPH01002325.1
LJPK01001011.1
LJPI01002102.1
LJPJ01001351.1
LJPH01002411.1
LJPI01002235.1
LJPK01003446.1
LJPI01002248.1
LJPK01003222.1
LJPI01000045.1
LJPK01003105.1
LJPI01000506.1
LJPK01001194.1
LJPJ01000234.1
LJPI01000675.1
LJPI01000681.1
LJPJ01002164.1
LJPK01002622.1
LPNX010587255.1
LPNX010360786.1
LK245300.1
LPNX010208681.1
FABP01001600.1
FAMN01001887.1
AADM01000547.1
CSTQ01002308.1
CBTL0101764264.1
CAJW011557084.1
CBLZ011001498.1
CAJW011517257.1
FXYA01000037.1
FXZL01000042.1
ODGO01568702.1
LQRK01006282.1
LQRK01008089.1
FLZL01000200.1
CBTL0110134427.1
CSTN01001663.1
ODGO01715482.1
ODGO01648455.1
FUVZ01002234.1
CBTL0111322428.1
ODGO01602899.1
ODGO01616227.1
ODGO01651550.1
QPHH01003415.1
ODGO01557199.1
KQ984243.1
QVFN01000626.1
ODGO01530961.1
LQRK01006049.1
LOLC01003849.1
ODGO01680360.1
FLRE01002456.1
UTPZ01000039.1
FLRE01003319.1
CKGI01000051.1
FWYR01000092.1
LCTT01026240.1
LXWZ01000115.1
UVXY01000558.1
PJIJ01000032.1
FTZV01000495.1
NKQF01000917.1
LPNX010074079.1
CAJW011541720.1
OEIJ01605766.1
KN002098.1
ODGO01469281.1
CBLZ012273639.1
CAJW012430133.1
ODGO01682284.1
CBTL0103877892.1
FLRD01000320.1
FLRE01001722.1
FAQS01417456.1
FARV01228809.1
FARX01060942.1
QYSC01114541.1
FARY01002172.1
FAQS01389208.1
FARV01247819.1
QYSC01014405.1
QYSC01026235.1
AWUE01004120.1
FARV01207053.1
FARX01069899.1
ATAC01002674.1
UWOG012722123.1
FARX01079376.1
AHKG01111794.1
NKXL01257378.1
EQ974968.1
EQ975398.1
FXDY01003876.1
UFQX01001567.1
KL403619.1
ADDD02268878.1
BBOV01432463.1
BBOV01404001.1
OMKT01040509.1
JZSA01000312.1
JZSA01000315.1
CCMK011921769.1
CCMK013087116.1
CCMK013080534.1
CCMK011921768.1
UXGB01002830.1
CCMK013013672.1
OBIJ01010690.1
AJKK01085628.1
AUPI01149729.1
UWOF012175258.1
OBIJ01009506.1
KE557608.1
AJKK01118044.1
AUPI01102755.1
JH840342.1
LXGH01328993.1
LXGH01498316.1
LXGH01048507.1
PTJQ01363222.1
LXGH01256886.1
LXGH01386350.1
QEOY01063449.1
AFSP02292837.1
LXGH01076599.1
LXGH01283463.1
QEOY01118349.1
LGJD01076531.1
OFEX01002344.1
OFEX01000627.1
OFEX01001905.1
LBLN01034266.1
KD058141.1
FARX01016379.1
FARX01184690.1
FARY01002812.1
FARY01013537.1
QYSC01114433.1
FAQS01408816.1
FARX01145988.1
FARV01242789.1
QYSC01054566.1
FAQS01415899.1
QYSC01103183.1
MPKX01263984.1
FLTC01002196.1
MPKX01004976.1
FLTC01006864.1
LTAH01034822.1
AHJF01004960.1
FXDY01005106.1
UFQX01002067.1
ASJK01084840.1
CAJX011974358.1
AACV01028682.1
AHJF01002128.1
ASJK01011540.1
AHJF01006870.1
AACV01031616.1
AFSP02300993.1
FAQG01262954.1
FAQE01240452.1
FARY01165488.1
FAQG01277702.1
FAQE01380995.1
FARY01281226.1
FAQE01389289.1
FASB01028638.1
FASB01030333.1
FASB01005878.1
AACV01027189.1
FUEF01006733.1
FUEF01005218.1
AACV01026974.1
AHJF01006349.1
ASJK01080759.1
LTAH01104403.1
AACV01027753.1
AHJF01014005.1
AHJF01028464.1
ASJK01024706.1
LXGH01270961.1
KD063904.1
FARV01227466.1
KQ216976.1
KQ225315.1
KQ219337.1
FASO01355707.1
FAQG01230340.1
FASG01153934.1
FASB01310258.1
FASB01000367.1
FASS01230326.1
FARO01044451.1
FLTB01000918.1
AFSP02233634.1
AFSP02233642.1
AFSP02228967.1
AFSP02231314.1
AFSP02233960.1
AFSP02250095.1
AFSP02252831.1
CAJX010005248.1
CAJX010028436.1
CAJX010031794.1
CAJX010056793.1
CAJX010070990.1
CAJX010831049.1
CAJX010005244.1
CAJX010053750.1
LM525187.1
RCGN01000085.1
QGHH01000270.1
ASJN01093149.1
ASJN01057966.1
RCGN01000088.1
QYSC01016938.1
FARV01261147.1
QYSC01007101.1
AFSP02278892.1
QQTR01125666.1
PTJQ01043320.1
PTJP01445702.1
PTJP01378900.1
PTJQ01206695.1
PTJQ01129669.1
PTJQ01212347.1
PTJQ01244191.1
PTJQ01030252.1
FABQ01001464.1
LK183739.1
LK185553.1
LK257235.1
LK275877.1
LPNX011200871.1
LK149277.1
LK354768.1
LK324269.1
LK262282.1
LK211766.1
LMTP014062937.1
LMTP014181514.1
LPNX010421602.1
LPNX011132363.1
DF218780.1
CBTL0105723271.1
MXQA01065784.1
LK182156.1
AWGZ01413980.1
AWGZ01419841.1
AWGZ01354522.1
AWGZ01420065.1
AWGZ01347026.1
AUPI01048321.1
AJKK01118173.1
AJKK01169021.1
UWOF012217949.1
AJKK01169043.1
AUPI01031939.1
PPMI02000731.1
LOLC01006302.1
CBTL0101818720.1
CBTL0110364101.1
KE388106.1
MTZT01000011.1
UVYT01000029.1
FUVZ01001108.1
QPHO01000078.1
NUMR01000231.1
BFCO01000231.1
CGZQ01000078.1
FECI01000024.1
CBMN010197893.1
OEIT01006003.1
CAJV01379186.1
QVOL01009065.1
CAJW012542745.1
AGQR02007504.1
KQ985879.1
JXWP01000945.1
FASG01165093.1
FASG01355645.1
FASO01273397.1
FAQS01419940.1
FASH01355442.1
FASG01095493.1
QQSQ01000831.1
QQSQ01000877.1
AZRP01028135.1
AAHX01392444.1
UFQX01004655.1
FXXK01005482.1
FLTF01006895.1
FLTG01001214.1
FLTC01002614.1
FLTE01001009.1
FLTD01001532.1
FATA01402933.1
FLTE01003629.1
FLTG01005893.1
FLTD01003490.1
UIRR01002232.1
OEIJ01641918.1
FMHP01037623.1
OEIJ01669477.1
ODGO01432404.1
BEYV01016347.1
AMYD01001701.1
FLTD01004372.1
PKGA01131068.1
QVOL01007918.1
PKGA01018524.1
PKGA01079465.1
PKGA01025038.1
PKGA01036384.1
PKGA01129133.1
QVOL01008097.1
PKGA01056977.1
QVOL01008120.1
PKGA01047772.1
QVOL01009473.1
QVOL01008054.1
FASB01131829.1
FASB01176783.1
FASB01238735.1
FASB01319395.1
FASB01086316.1
FASB01304813.1
MATU01070550.1
LGJD01096067.1
LGJD01081668.1
LGJD01078775.1
LGJD01102201.1
LGJD01046861.1
LGJD01108316.1
LGJD01078981.1
LGJD01090339.1
PRDE01006791.1
AFSP02267883.1
LBLN01070273.1
LXGH01196673.1
LXGH01475010.1
CEGH01186750.1
KQ108719.1
AYZY01085970.1
NIZD01102659.1
NIVO01046159.1
AGCV02104488.1
JXLM01013357.1
JXLM01013358.1
MATP01002950.1
LLWS01019685.1
JPFL01000573.1
OEIJ01709330.1
JPFL01001150.1
OEIJ01621078.1
JPFL01000615.1
JSYW01009764.1
JPFL01001061.1
JPFL01000717.1
OEIJ01608194.1
JSYW01009885.1
OEIJ01677933.1
JPFL01000838.1
OEIJ01752380.1
UWOF012210548.1
UWOF012214619.1
AUPI01063644.1
KE558979.1
UWOF012208992.1
AUPI01129336.1
KQ002793.1
AUPI01070913.1
AJKK01165339.1
CBTL0109478608.1
KE558866.1
AJKK01118886.1
AJKK01102289.1
CCMK012777260.1
UWOF012211102.1
AUPI01007722.1
CCMK012200106.1
CCMK011881600.1
AUPI01019820.1
AJKK01043318.1
CCMK012564754.1
CCMK012706463.1
FAUD01333602.1
FAUD01340444.1
FATA01402819.1
FASG01231332.1
LD034130.1
LD166606.1
KN165842.1
LD110698.1
LD243174.1
LVXS01061531.1
QMFK01000166.1
CCMK012772251.1
CCMK012516426.1
CCMK012276230.1
CCMK010755280.1
MPKX01142149.1
LD117137.1
LD249613.1
FLTC01002095.1
FLTE01000360.1
KD409945.1
LXGH01076807.1
FUEF01003409.1
AWGZ01402021.1
CAJX010003666.1
CAJX010007443.1
LXGH01136959.1
CAJX010055846.1
KD076417.1
CH402004.1
KD395358.1
KD436821.1
KD375103.1
KD283151.1
MEHO01566165.1
CCYC016468565.1
KD162455.1
LXGH01251829.1
LXGH01187435.1
LXGH01149582.1
LXGH01071450.1
FBXV01341955.1
FBXV01357052.1
FBXV01249411.1
FASD01015947.1
FASQ01277465.1
OEIJ01547975.1
UWDA01000716.1
QNKX01000009.1
LGSE01029518.1
QNKX01000007.1
JZJR01000243.1
JZLY01000140.1
CCYC011619375.1
CCYC015939040.1
KD172817.1
CAJX010006372.1
KI645355.1
KD172834.1
LPNX010635731.1
CVMW01101528.1
CVMW01040649.1
LYFV01000315.1
LPNX010636740.1
CVMW01112309.1
LXGH01448123.1
LXGH01214086.1
LXGH01055546.1
AWGZ01185166.1
KE847763.1
AWGZ01427505.1
AWGZ01415972.1
AWGZ01413505.1
AWGZ01418452.1
AWGZ01423422.1
AWGZ01371451.1
AWGZ01336408.1
KE911116.1
AWGZ01414303.1
AWGZ01420889.1
AWGZ01366450.1
AWGZ01394526.1
MUMZ01000188.1
KE876953.1
KE871768.1
AWGZ01417350.1
AWGZ01425553.1
AWGZ01430229.1
LUKC01000039.1
AWGZ01437391.1
AWGZ01409998.1
KE906085.1
AWGZ01438498.1
KE732394.1
KE733064.1
KE733065.1
AWGZ01419451.1
AWGZ01417332.1
AWGZ01428220.1
AWGZ01358556.1
LK383705.1
LMTP014151683.1
CBTL0100019290.1
CBTL0101588429.1
CBTL0103528730.1
DF220072.1
LPNX010791404.1
FAGC01002089.1
FAFB01001591.1
FAMN01000862.1
LK314468.1
CZRN01001141.1
LK345195.1
FABP01001180.1
CZRN01003082.1
LPNX011175731.1
FABQ01001860.1
CZRN01001135.1
LK323845.1
LPNX010250455.1
FABQ01001593.1
LPNX010932920.1
CBTL0103825453.1
ODGO01617950.1
CBLZ012049220.1
KN043690.1
LOLC01006207.1
ODGO01676545.1
ODGO01652764.1
ODGO01696077.1
FLRD01001396.1
CAJW011521556.1
PYPZ01000409.1
NPHV01042679.1
LOLC01004325.1
AGQR02007490.1
LQRK01004732.1
KQ986094.1
ODGO01661383.1
CBUG010005503.1
CBUG010018725.1
ODGO01706621.1
ODGO01643670.1
MIWI01000149.1
NIVO01051941.1
NIVO01051983.1
NIZD01143395.1
NIVO01052010.1
MIVM01000136.1
PYYF01000036.1
FLLZ01000195.1
FLMB01000170.1
NWWF01000094.1
LVEH01008510.1
LVEH01008511.1
LVEH01008512.1
LVEH01008559.1
CCMK012385141.1
CCMK010158822.1
CCMK013080233.1
CCMK012233533.1
CCMK012710788.1
CCMK012795762.1
CCMK013011568.1
CCMK013079612.1
AUPI01078801.1
AJKK01172263.1
AJKK01116163.1
AUPI01126582.1
ADBW01000281.1
PJAE01862142.1
AJKK01167205.1
AUPI01034687.1
KQ003312.1
UWOF012168852.1
UWOF012211317.1
AUPI01000840.1
CAJW010003949.1
AJKK01119154.1
AUPI01059758.1
AUPI01057349.1
AJKK01177140.1
CEGH01262804.1
PJAE01812763.1
HF834807.1
BDQW01007215.1
FAQC01394166.1
JSUV01109953.1
CCYC011028805.1
LD120379.1
LD252855.1
LD073287.1
LD205763.1
FASL01062415.1
JRKL01138176.1
LD061809.1
LD194285.1
LD093902.1
LD226378.1
LD121621.1
LD254097.1
LD107957.1
LD240433.1
LM524459.1
CEGH01349910.1
CVRD01067252.1
KQ219786.1
NKXL01113161.1
LBLN01104129.1
LBLN01071974.1
PJAE01803333.1
PRDE01186537.1
AFDC01001364.1
CAJV01020299.1
PRDE01134357.1
AFSP02275262.1
REGV01030120.1
QLOP01011107.1
REGV01053173.1
AFSP02275347.1
LXJT01007792.1
QGNU01001068.1
AZRO01027688.1
ADAS02014327.1
JYDQ01005108.1
UCOJ01011675.1
LADC01032375.1
LADE01032561.1
AZRO01018031.1
LADD01032716.1
LADB01031783.1
LADH01031824.1
UCOJ01009640.1
JRUE01000094.1
PYYN01000059.1
LFDT01000061.1
PWAK01000062.1
JQGD01000050.1
AZRP01045961.1
ASJL01045728.1
ASJK01008144.1
AZRP01045652.1
PTJP01191344.1
QVWM01000863.1
ASJK01080554.1
LFIV01000623.1
LACT01024013.1
NNCF01004631.1
NNCF01004708.1
PDMP01007247.1
ADAS02011422.1
PWDO01000250.1
PWAK01000057.1
PWAO01000051.1
ASJK01006150.1
AZRP01035451.1
ASJL01083096.1
ASJN01044019.1
LADB01039529.1
LADE01040077.1
LACZ01039639.1
LACY01039695.1
LACX01039484.1
LADH01039582.1
LADC01039930.1
LACV01039621.1
LACW01039691.1
LADF01040517.1
LADD01040259.1
LADA01039732.1
LADG01040373.1
ADAS02014349.1
LWKW01162577.1
LLWD01008755.1
JYDQ01001818.1
ODGO01648520.1
FAUG01292592.1
FASI01057124.1
CBTL0101311004.1
CBTL0103757604.1
OEIJ01753415.1
BDSA01000088.1
MAOY01000284.1
CBUG010010392.1
ODGO01705050.1
CBUG010011259.1
CBUG010008283.1
ODGO01520220.1
FLRE01002663.1
ODGO01498069.1
OEIJ01617057.1
CCMK012974300.1
CCMK010926902.1
CCMK010782893.1
CCMK012759134.1
CCMK011110728.1
CCMK011016821.1
CCMK010914418.1
CCMK010565516.1
CCMK011347392.1
CCMK011918118.1
JXPT01010708.1
FLTC01005339.1
LWKW01168347.1
FAQF01170319.1
LWKS01025602.1
FLTC01003977.1
FLTD01003977.1
OEIJ01725199.1
OEIJ01626665.1
OEIJ01543159.1
OEIJ01687222.1
OEIJ01447048.1
QQSQ01001196.1
HG414598.1
LK121493.1
FBXV01341879.1
UIRR01001660.1
OEIJ01621944.1
CCMK012142153.1
CAJX010032127.1
OBLE01190253.1
OETB01000400.1
OETB01000201.1
QBLG01000643.1
LBLN01050999.1
CAJX010833076.1
CAJX010056773.1
CAJX010054045.1
CAJX010029574.1
LGJC01000201.1
MATP01008053.1
CAJX010031872.1
CAJX010018445.1
CAJX010003603.1
CAJX010056601.1
CAJX010019103.1
QZLG01004293.1
QZLG01007122.1
QZLG01013922.1
FARX01010558.1
FASI01002538.1
FAUG01200555.1
FAUG01311317.1
FASI01006593.1
FAUG01229393.1
PDMP01006675.1
CAOK01496791.1
CAOK01223084.1
CAOK01344819.1
CAOK01068581.1
CAOK01045748.1
AWGZ01437300.1
AWGZ01431814.1
AWGZ01439099.1
LGJC01094970.1
LGJC01132496.1
LGJC01090984.1
LGJC01104572.1
LGJC01090843.1
LGJC01059304.1
LGJC01060574.1
LGJC01098449.1
LGJC01077314.1
LGJC01001281.1
LGJC01067272.1
LGJC01093824.1
LGJC01098710.1
LGJC01027767.1
QJTV01000279.1
QJTT01000425.1
QJTY01000271.1
QJTZ01000794.1
QJTY01000507.1
QJTV01000295.1
QJTV01000305.1
QJTX01000366.1
QJTY01000584.1
QJTV01000095.1
QJTY01000190.1
QJTX01000383.1
QJTZ01000288.1
QJTW01000124.1
QJTT01000401.1
QJTT01000255.1
QJTZ01000362.1
QJTW01000102.1
QJTY01000115.1
QJTX01000157.1
QJTV01000043.1
QJTT01000503.1
QJTY01000543.1
LK149770.1
LPNX010252828.1
JPLA01000056.1
FNFA01000025.1
FAMN01000971.1
LK301873.1
LPNX010717188.1
CZRN01006077.1
LK279543.1
LPNX011062404.1
CSTQ01004847.1
CSTQ01003263.1
ODGO01714107.1
ODGO01592358.1
CBUG010007679.1
ODGO01646642.1
ODGO01721529.1
ANJM01000430.1
BEWY01063132.1
FUWB01587366.1
FUWB01645391.1
FUWB01550066.1
FUWB01672441.1
FUWB01672431.1
FUWB01392504.1
FUWB01497019.1
FUWB01497015.1
BDFF01355264.1
BFFQ01071106.1
OEOC01207004.1
OEOC01206858.1
FXXH011403340.1
FXXH011403341.1
FXXH011580724.1
FUWB01794270.1
FUWB01726798.1
FUWB01794269.1
FXXH011609174.1
FUWB01794502.1
FUWB01795008.1
FUWB01795007.1
FUWB01794754.1
FUWB01794755.1
FUWB01645451.1
FUWB01583512.1
FUWB01645415.1
FUWB01795009.1
FUWB01721422.1
FUWB01721454.1
FUWB01795084.1
FUWB01794820.1
FUWB01547232.1
FUWB01794821.1
FUWB01794576.1
FUWB01523558.1
FUWB01795085.1
FUWB01547278.1
FUWB01795054.1
FUWB01487383.1
FUWB01794794.1
FUWB01487388.1
FUWB01534367.1
FUWB01668149.1
FUWB01547325.1
FUWB01794795.1
FUWB01668124.1
FUWB01668127.1
FUWB01668096.1
FUWB01534406.1
FUWB01794545.1
FUWB01794544.1
FUWB01390808.1
FUWB01583549.1
FUWB01611672.1
FUWB01465310.1
FUWB01498021.1
FUWB01611651.1
FUWB01547282.1
FUWB01458792.1
FUWB01458829.1
FUWB01458813.1
FUWB01794812.1
FUWB01495291.1
FUWB01396112.1
FUWB01394692.1
FUWB01547284.1
FUWB01465322.1
FUWB01495297.1
FUWB01547339.1
FUWB01597490.1
FUWB01547333.1
FUWB01547376.1
FUWB01487391.1
FUWB01503713.1
FUWB01390821.1
FUWB01390820.1
FUWB01375949.1
FUWB01379453.1
FUWB01276857.1
CVNU01000059.1
CVNP01000017.1
LSBG01081464.1
CBTL0107293623.1
FLRE01001952.1
LOLC01003345.1
KQ983948.1
OBIJ01008804.1
OBIJ01000549.1
PGPE01212205.1
BABK02016834.1
LNSY01325177.1
AHJF01006049.1
OBIJ01000312.1
LNSY01332473.1
ADDD02072945.1
KE117001.1
ADDD02121493.1
AHJF01030652.1
AHJF01006660.1
ADDD02188615.1
FUFL01002951.1
FUFL01002869.1
CYSQ012552691.1
CYSQ012841540.1
OEIJ01644127.1
CYSQ012435674.1
LOLD01002584.1
CYSQ010425776.1
ODGO01736955.1
CYSQ012932211.1
CYSQ012387620.1
FARX01018271.1
PTJI01000815.1
ATCM03066499.1
ATCM03088066.1
KI662580.1
ATCM03088046.1
ATCM03085891.1
ATCM03084606.1
ATCM03090540.1
ATCM03086192.1
ATCM03082250.1
BEWY01017905.1
BEWY01021266.1
BEWY01018941.1
BEWY01029462.1
BEWY01013291.1
FASB01182929.1
FASB01265852.1
DS233989.1
FASB01305455.1
FASB01163177.1
FAUG01234822.1
FASI01228167.1
FLTG01000660.1
CEGH01121596.1
CEGH01202985.1
PRDE01061917.1
LXGH01425053.1
AFSP02290768.1
NKQP01001804.1
AFSP02264445.1
CBLZ011004720.1
CAJW011534745.1
NKQP01000511.1
PRDE01055821.1
NIVO01017952.1
CBLZ010038019.1
CAJW010034805.1
PRDE01158692.1
AFSP02286326.1
PRDE01111704.1
CCYC010498805.1
LIAE01002631.1
FUEF01004724.1
CAJX011867742.1
LXGH01417009.1
AACV01033664.1
AACV01027135.1
AHJF01006619.1
OEIJ01659231.1
ODGO01677931.1
ODGO01527404.1
OEIJ01590356.1
OEIJ01752793.1
OEIJ01631445.1
ODGO01530479.1
OEIJ01622400.1
ODGO01698344.1
OEIJ01753092.1
ODGO01596267.1
OEIJ01511888.1
ODGO01453222.1
OEIJ01283747.1
OEIJ01283746.1
FARY01278447.1
FARX01380283.1
FAUG01178310.1
FASI01100688.1
FARX01370178.1
FARY01122090.1
FLTF01012422.1
FLTG01000679.1
FAUG01243149.1
FAQE01396459.1
FASH01286186.1
FATA01202250.1
CCJR010004368.1
KD024670.1
KD192756.1
KD365837.1
KD030130.1
KD211868.1
CCJR010113399.1
BEYV01018154.1
OEIJ01537308.1
ODGO01316184.1
AWWV01006291.1
CVRD01099106.1
LGJC01089952.1
CVMW01106118.1
CVMW01096650.1
FXXH011395699.1
NKPW01128498.1
CDFH01073538.1
CDFL01065732.1
CDFI01060194.1
CDFG01009705.1
ASJL01016622.1
JXPO01084244.1
LXGH01444751.1
LXGH01444755.1
LXGH01444784.1
CCYC011276333.1
LXGH01444791.1
LXGH01444860.1
LXGH01453755.1
FAMN01002515.1
LK252573.1
CZRN01000696.1
LMTP014016185.1
FABQ01001534.1
LK292833.1
FABQ01001289.1
LK244071.1
LPNX011194568.1
FABP01001646.1
FACE01002845.1
CZRN01001101.1
LPNX010545072.1
FAMN01000908.1
LK278027.1
KE915328.1
ODGO01525288.1
ODGO01633031.1
ODGO01572976.1
ODGO01644308.1
ODGO01628953.1
UVXY01000239.1
ODGO01731551.1
ODGO01553467.1
ODGO01687922.1
ODGO01581941.1
ODGO01700699.1
CBUG010005645.1
ODGO01542173.1
BFCN01000391.1
LXWZ01000169.1
BFCN01000324.1
CBTL0102910120.1
OCSC01000311.1
OCSC01000394.1
OCSC01000314.1
CAJW010003802.1
FLTG01011501.1
FLTE01002954.1
FLTE01007496.1
FLTD01004922.1
FLTD01005431.1
FLTE01003095.1
CCYC014120854.1
FLTF01008210.1
FLTE01005523.1
CEGH01148306.1
UCOL01034411.1
FLTE01004128.1
UCOL01035741.1
CCYC016297131.1
FLTE01004790.1
FLTD01008625.1
FAQC01275743.1
FAQG01221466.1
FAQT01411802.1
FAQG01259259.1
FAQG01252711.1
FAQC01394412.1
FAQG01206721.1
FAQG01266471.1
FAQC01385473.1
FAQC01383272.1
FARY01395725.1
FAQG01155460.1
FARY01426085.1
FAQC01225664.1
FARY01427788.1
FAQG01262330.1
FAQC01392540.1
LSNX01007008.1
JFJS01015864.1
JFJS01015738.1
FASS01077016.1
FASS01269040.1
FARO01038331.1
FASL01117085.1
LGJC01050696.1
KI647141.1
RCNN01000558.1
LBLN01101154.1
OCSP01000017.1
KI804674.1
CEGH01248921.1
FASH01339618.1
FATA01353762.1
FATA01386979.1
FATA01397734.1
NNCF01084815.1
FARX01417661.1
FATA01403237.1
FAUD01345139.1
FATA01378709.1
FATA01334016.1
NNCF01099354.1
FATA01352003.1
FAUD01294928.1
FARX01168954.1
FAUD01385699.1
FAUD01401121.1
FATA01359946.1
FATA01329128.1
FAUD01402746.1
FATA01388842.1
FASB01040647.1
CEGH01056424.1
CEGH01038723.1
LXGH01304843.1
QKXD01008296.1
LGJC01051711.1
BBOV01518876.1
AOLT01017147.1
OCTJ01000025.1
ODGO01556278.1
CBTL0101597088.1
LOLC01006556.1
LOLC01007157.1
CBTL0108988203.1
UWOF012208384.1
OBIJ01004269.1
AJKK01165911.1
FAUB01260698.1
FAUB01275100.1
FAUB01269123.1
MCGX01066645.1
FUEF01002801.1
CCYC013616398.1
CAJX012071048.1
CCYC015112963.1
AHJF01013448.1
AHJF01006074.1
LMAV011061693.1
LMAV012535378.1
LMAV012769695.1
LMAV011097294.1
LMAV012418585.1
LMAV010873200.1
LMAV011370709.1
LMAV012293798.1
LMAV010653495.1
LMAV010208738.1
LMAV011784873.1
LMAV012030311.1
LMAV010868429.1
LMAV011989660.1
LMAV011506440.1
MATU01069786.1
MATU01118983.1
MATU01000176.1
MATU01018504.1
MATU01051082.1
MATU01023759.1
MATU01067824.1
AZHV01018979.1
AZBX01015834.1
KI648434.1
KN171680.1
KI646306.1
AZBX01009672.1
AZBX01009267.1
AZBX01004059.1
AZHV01003733.1
KN168714.1
OEIJ01583001.1
FXXK01005264.1
FLTG01021442.1
JMBQ01000256.1
JMBQ01000773.1
JMBQ01000246.1
LOLD01001180.1
JMBQ01000141.1
LOLD01003100.1
LOLD01001833.1
NFMC01013768.1
JMBQ01001121.1
PRDE01203987.1
JXOW01056304.1
KD199342.1
KD055675.1
KD093889.1
KD054347.1
CCJR010015959.1
ODGO01707914.1
PYLT01000498.1
CZLG010691261.1
ADBW01001425.1
CAJX010032387.1
CBLZ010253859.1
CAJW010273066.1
CBTL0101495991.1
AFSP02233699.1
CBTL0107479674.1
CBTL0111410188.1
FLTC01005910.1
PRDE01141844.1
PDMO01000435.1
OFEX01000495.1
PDMO01001330.1
FUEF01014819.1
KD420822.1
KD373099.1
FUEF01022172.1
FUEF01008133.1
KI645399.1
KD345057.1
KD377159.1
FUEF01016229.1
FUEF01012669.1
KD346305.1
FUEF01014543.1
KD377067.1
KD396277.1
FUEF01015345.1
KI645475.1
KD411483.1
FUEF01018271.1
KI646225.1
FUEF01010058.1
KD204897.1
KI644929.1
FUEF01007956.1
KI647905.1
FUEF01011744.1
KD342503.1
KD373418.1
AZHV01013121.1
FUEF01011154.1
FUEF01020963.1
KD331561.1
KD455977.1
FUEF01010113.1
FUEF01007968.1
FUEF01010768.1
KI649384.1
FUEF01011839.1
FUEF01011592.1
FUEF01008666.1
FUEF01009573.1
FUEF01015621.1
FUEF01014996.1
FUEF01021056.1
FUEF01011753.1
KD363809.1
FUEF01011831.1
KI647562.1
KI645600.1
LYGU01000068.1
AEYE02000072.1
PTOA01000135.1
UVWN01000025.1
LYGQ01000003.1
LGHP01000020.1
LYFU01000106.1
ASJN01027429.1
JQGD01000094.1
NKQR01000630.1
POSS01000573.1
KQ919320.1
LTYT01079120.1
JPKZ01001468.1
PEHR01008992.1
UEMC01010407.1
UEMC01004744.1
JPKZ01007677.1
JPKZ01000839.1
MEHO01328329.1
JXPA01007845.1
AFSP02265751.1
CZLG012934141.1
FARX01302436.1
FARY01388067.1
KZ267652.1
FASG01114626.1
FASG01313942.1
PTJI01000917.1
AFSP02233177.1
FASG01038875.1
PTJI01001363.1
AFSP02303558.1
FASG01075395.1
PTJI01001637.1
FASH01091892.1
FASG01293549.1
AFSP02237553.1
OEIJ01684541.1
FRRA01000039.1
FARO01012989.1
LGJD01064282.1
PTJQ01236649.1
QWXW01000599.1
PRDE01066006.1
FASB01006738.1
CEGH01262661.1
CEGH01179998.1
CDFE01048231.1
AHJF01007804.1
AHJF01028189.1
KE110676.1
CAJX010051001.1
CAJX010051002.1
LIAE01001391.1
FUEF01006281.1
AHJF01003569.1
FAUD01326018.1
FARX01363646.1
FLTG01007361.1
FATA01373749.1
FLTF01004943.1
FARX01355959.1
FARX01412519.1
FARX01334298.1
FARX01221671.1
LBLN01085403.1
FASG01069327.1
PTJI01001299.1
DIFI01000012.1
KK092216.1
KK091260.1
FARN01334074.1
PJAE01148831.1
LNCG01264661.1
LNCG01121958.1
LNCG01162313.1
LNCG01241053.1
LNCG01019707.1
LNCG01186074.1
LNCG01237923.1
LNCG01214326.1
LNCG01187436.1
CAJV01062430.1
CAJV01111633.1
CAJV012608878.1
AFSA01572418.1
AORQ01008494.1
AFSA01822034.1
OEJZ01032076.1
AFSA01569579.1
PJYF01000716.1
LLKM01008896.1
AXWG01000030.1
PJYF01000504.1
LYJK01000066.1
QWZT01000105.1
MQQY01001728.1
LBLN01080693.1
LBLN01037780.1
FARY01160082.1
FAUG01148775.1
FAUD01404234.1
FLTG01025285.1
FAUG01219939.1
FAUG01255917.1
FASI01000365.1
FLTG01003870.1
FAQG01258578.1
FAQG01262834.1
FAQG01238638.1
FAQG01285159.1
FAQC01394586.1
FAQC01396472.1
FAQG01255719.1
FAQG01286136.1
FAQC01386480.1
FAQG01186710.1
FAQC01374100.1
FAQG01264408.1
FAQC01371084.1
FASB01185013.1
FAPN01220318.1
FAPN01219282.1
FASB01181214.1
MATP01011075.1
MATP01012699.1
CAJX012077757.1
MATP01014998.1
CAJX010055505.1
CAJX011974032.1
MATP01011279.1
CAJX011870957.1
LBLN01026877.1
LBLN01013856.1
LMVA01098309.1
AWUE01005048.1
LXGH01175789.1
LBLN01038565.1
LBLN01035558.1
LBLN01038911.1
LXGH01246022.1
AWUE01003562.1
LMVA01097611.1
LBLN01027463.1
LBLN01046605.1
LBLN01027475.1
LBLN01031528.1
LMVA01096743.1
LXGH01189090.1
LBLN01041857.1
LBLN01038836.1
LBLN01034666.1
LBLN01038831.1
LXGH01416939.1
FASI01017055.1
FLTG01017083.1
FAQF01281701.1
FARY01272732.1
LYTB01025073.1
FAUD01156255.1
FASI01005632.1
FAUD01402592.1
FARX01371716.1
FARY01414491.1
FASI01018726.1
FARX01271259.1
FAUD01368204.1
PTEZ01001095.1
PTEZ01001231.1
KQ120595.1
AYZY01098698.1
KQ095644.1
AYZY01071917.1
KQ105658.1
AYZY01082693.1
KQ092625.1
AYZY01068681.1
KQ111065.1
AYZY01088463.1
KQ096941.1
AYZY01073311.1
KQ101630.1
AYZY01078346.1
KQ100455.1
AYZY01077080.1
KQ100497.1
AYZY01077126.1
FACE01003559.1
LK350660.1
FAGC01001984.1
LK262169.1
LK279102.1
LK115840.1
CAJV01017667.1
ODGO01717323.1
ODGO01649796.1
ODGO01654882.1
CBTL0106839500.1
CBTL0111322300.1
CSTQ01001400.1
ODGO01606859.1
ODGO01609765.1
QPHP01000557.1
ODGO01706688.1
ODGO01664338.1
KE724220.1
AACV01026194.1
AACV01026948.1
AACV01026227.1
FARY01403615.1
FARY01425101.1
FARY01410434.1
FARY01370902.1
FARY01413119.1
FARY01416586.1
FASS01170263.1
FAQT01409463.1
FAQT01150317.1
FAQT01419556.1
FAQT01265404.1
FAQT01419739.1
FAQT01244077.1
FAQT01423036.1
FAQT01428964.1
FAQT01127855.1
FAQT01345037.1
PKGA01068383.1
QVOL01009026.1
LBLN01052813.1
LBLN01044016.1
LXGH01184435.1
FAQE01403728.1
AANU01042649.1
JSUE03091806.1
AANU01141807.1
LBLN01034847.1
LXGH01271888.1
QVOL01009736.1
LMVA01079703.1
LBLN01035012.1
LXGH01410764.1
LBLN01040051.1
LBLN01040052.1
LMVA01097932.1
LBLN01035860.1
LBLN01035861.1
LBLN01035021.1
LXGH01413672.1
LMVA01097059.1
LXGH01375940.1
PRDE01094649.1
AFSP02226979.1
FASG01071851.1
FAQS01409248.1
FARX01126910.1
FASA01313283.1
FARV01159856.1
QYSC01114672.1
FARY01008168.1
FASG01045256.1
LWKS01047312.1
LBLN01063725.1
LBLN01048081.1
LBLN01012310.1
LBLN01088990.1
LBLN01038664.1
FARO01149075.1
FARO01173338.1
LXGH01053054.1
LXGH01072842.1
LXGH01229818.1
LGJD01096304.1
LGRI01108722.1
LBLN01038653.1
LBLN01038663.1
LBLN01013523.1
LXGH01265514.1
LXGH01458104.1
LBLN01055371.1
LBLN01013144.1
BATV01151582.1
LXGH01422649.1
LGRI01100545.1
LGRI01002454.1
FARO01179799.1
LXGH01159089.1
LXGH01454729.1
LGJD01021755.1
LBLN01016207.1
LBLN01092296.1
LBLN01025235.1
AVCP011225650.1
AFSP02241990.1
LXGH01198515.1
LXGH01393081.1
LXGH01503612.1
LGJC01101585.1
LBLN01001950.1
FARO01063579.1
AVCP011175346.1
LXGH01063858.1
LXGH01136409.1
LXGH01306992.1
LXGH01448994.1
LGJD01068976.1
LGRI01069839.1
LXGH01016421.1
LXGH01027477.1
LGJD01046264.1
OEIJ01584904.1
ODGO01736264.1
OEIJ01709467.1
AHJF01000563.1
PRDE01174766.1
QVQW01000520.1
PRDE01176439.1
PRDE01183183.1
PRDE01074487.1
LGJD01030991.1
LGJD01014244.1
LNCG01151038.1
LNCG01065069.1
LNCG01241858.1
LNCG01219876.1
LNCG01034197.1
LNCG01211041.1
LNCG01179435.1
LNCG01248584.1
LNCG01044260.1
LNCG01043763.1
LNCG01145410.1
AFSA01859150.1
LNCG01229243.1
LNCG01146674.1
LNCG01171778.1
LNCG01081371.1
LNCG01135610.1
LNCG01231553.1
LNCG01081243.1
LNCG01102818.1
ANHO02003410.1
NFME01164165.1
MWMC01026171.1
KL550668.1
PDBU01011262.1
BEZZ01247253.1
KL550674.1
NESX01084634.1
BEZZ01162648.1
MWMC01026663.1
KL550680.1
KL550689.1
FARN01281243.1
LXGH01096635.1
KL550717.1
LGRI01094999.1
BEZZ01228288.1
KL550719.1
LVXS01061590.1
KL550742.1
KL550744.1
PDMJ01000693.1
QOUH01097346.1
QOUH01097347.1
LXGH01431948.1
LXGH01259085.1
LXGH01002556.1
LXGH01248898.1
LK389691.1
CBTL0104861109.1
CBTL0103638929.1
CZRN01003058.1
LPNX010403606.1
LK344903.1
LK178920.1
FABQ01000624.1
CZRN01001272.1
LPNX010324720.1
LRRO01000440.1
LQZZ01001020.1
RAWL01000895.1
QPHH01000310.1
LOLC01009436.1
ODGO01529537.1
CBUG010023807.1
ODGO01453670.1
ODGO01622400.1
FRYB01000707.1
FREK01000707.1
LVEH01003205.1
LVEH01003216.1
FASG01292257.1
FASG01205986.1
AHJF01018169.1
KE116109.1
AHJF01020149.1
AGTT01290653.1
AHJF01013514.1
AHJF01034553.1
OBIJ01009882.1
UNPA01001651.1
JXPU01103718.1
JXPU01167847.1
JXPU01062515.1
JXPU01168875.1
AAAB01001973.1
JXPU01149434.1
JXPU01053916.1
JXPU01157607.1
PJAE01001895.1
CEGH01239307.1
AHJF01018119.1
KE116401.1
AHJF01011147.1
CCYC010761960.1
CCYC012950350.1
CCYC015885697.1
ADDD02260313.1
ADDD02134123.1
KE108946.1
EQ989990.1
AHJF01004762.1
ADDD02174110.1
PGPE01279553.1
CCYC015292614.1
PKQG01009541.1
DF977873.1
OLMU01004986.1
AWGZ01437662.1
NCXJ01000312.1
NCXJ01000569.1
NCXJ01000437.1
NCXJ01000142.1
NCXJ01000466.1
NCXJ01000136.1
NCXJ01000063.1
NCXJ01000507.1
CAOK01277275.1
CAOK01258740.1
CAOK01157806.1
CAOK01531066.1
CAOK01427730.1
CAOK01484214.1
FAGC01001815.1
CZRN01003107.1
FLRE01002474.1
ODGO01576014.1
UIIS01000139.1
ODGO01715165.1
ODGO01721821.1
ODGO01708289.1
OEIJ01661198.1
ODGO01587866.1
ODGO01722808.1
ODGO01730487.1
MBSK01004310.1
MBSK01005209.1
MBSK01002188.1
MBSK01002978.1
FARY01423661.1
FAQE01380897.1
LTAH01030006.1
KE108862.1
LYUQ01264910.1
FAUD01386383.1
FLTE01007760.1
FASG01306170.1
ATAC01002583.1
FLTE01001945.1
BEYV01027452.1
AAHY01773847.1
UIRR01005794.1
OEIJ01400241.1
LYTD01038813.1
NKXL01060081.1
LYTC01044772.1
LYTE01044720.1
AAAA02048238.1
FASG01326135.1
UXGB01060032.1
LYTB01015795.1
LYTD01038879.1
LYTB01023482.1
LYTE01029295.1
CH398540.1
ADBW01003082.1
ADBW01000288.1
AGCT01047849.1
AFSP02253843.1
AGCT01066093.1
AFSP02253845.1
AFSP02253859.1
NKQP01002033.1
KB733832.1
AFSP02253866.1
NKQP01002213.1
KB737670.1
AFSP02253882.1
FASG01188066.1
AFSP02254035.1
LOLD01001091.1
LOLC01004723.1
LOLD01001095.1
LOLD01001115.1
PRDE01001904.1
PRDE01036919.1
PRDE01013302.1
PRDE01030773.1
PRDE01011174.1
DS482682.1
DS482685.1
DS482691.1
DS482693.1
MRBR01000302.1
FASA01315189.1
CCYC013843755.1
MVYT010861585.1
MRBR01000188.1
JJNS02083741.1
CAOK01437719.1
CBUG010020834.1
ODGO01718452.1
LOLC01000271.1
ODGO01594268.1
ODGO01696191.1
CBUG010015603.1
CBTL0107284381.1
CYRZ010532996.1
CYRZ010658193.1
FASB01256548.1
FASB01125075.1
FASB01235352.1
AFSP02267103.1
CCAG010022782.1
PDMP01006528.1
PDMO01002853.1
PDMO01002244.1
PDMO01002900.1
AAWT01067946.1
AAWT01077011.1
AAWT01076079.1
AAWT01054496.1
AAWT01051688.1
FARY01194938.1
FAQS01345387.1
FAQS01391232.1
FASH01350076.1
FASO01347008.1
FASG01004064.1
PTJQ01039957.1
GL382962.1
FASS01253926.1
FASS01205854.1
KL549158.1
RPNZ01000639.1
MCIT02039982.1
MCIT02072477.1
MCIT02015320.1
LKBH01000225.1
CBLZ012049322.1
CAJW012427421.1
FLRE01001146.1
CBTL0108242684.1
AGQR02007085.1
ODGO01656312.1
ODGO01300891.1
ODGO01556390.1
ODGO01594135.1
ODGO01597156.1
CSTQ01003582.1
NNCF01111139.1
NNCB01002340.1
NNCB01005803.1
NNCB01000293.1
OEIJ01677882.1
CYRZ010691681.1
LGJD01083069.1
FLTF01005626.1
LGJD01012861.1
LGJD01043216.1
CCYC013671079.1
AHJF01002565.1
AHJF01031030.1
LTAH01073158.1
CCYC010831921.1
CCYC011093985.1
HG382341.1
FLTD01005973.1
FAUG01234403.1
FARY01412334.1
FASI01032957.1
FLTG01003905.1
OEIJ01592937.1
AHJF01018938.1
FLTG01008514.1
OEIJ01735993.1
OEIJ01557104.1
OEIJ01607229.1
OEIJ01529264.1
AHJF01030952.1
OEIJ01554244.1
LGJD01042116.1
AFSP02241038.1
CBLZ011003187.1
CAJW011524640.1
NKQP01001114.1
NKQP01000249.1
AFSP02239100.1
AFSP02267807.1
NKQP01000980.1
KB734229.1
AFSP02251257.1
LXGH01225250.1
LGRI01021072.1
LBLN01127202.1
LBLN01100458.1
LXGH01119822.1
LGRI01096092.1
LGRI01109789.1
LGJD01036793.1
LGRI01002972.1
LBLN01005861.1
LXGH01520665.1
LGJD01035889.1
LGRI01009432.1
LGRI01009101.1
CDGH01000125.1
CDGH01000165.1
PDCF01025694.1
PDCF01026651.1
PDCF01026601.1
PDMP01000388.1
PTJP01114028.1
LGRI01011622.1
NVAO01000062.1
CPZG01000017.1
QKNT01000765.1
QKNT01000759.1
LITA01000021.1
BFCU01000163.1
NURO01000072.1
MKQO01000046.1
NQOS01000622.1
LEJB01000231.1
LYJB01000060.1
NUMR01000232.1
CPAQ01000063.1
QOIT01000032.1
CMHG01000052.1
QFFO01000129.1
NTVS01000115.1
CPSQ01000161.1
AMQV01000085.1
NABW01000087.1
QGNX01000062.1
BGRS01000106.1
FWYP01000097.1
LRAU01000104.1
FXEF01004233.1
NHNX01000224.1
RAQS01002227.1
CBTL0108008314.1
CBTL0100825667.1
ODGO01570175.1
JOTO01010160.1
AFSP02222018.1
ODGO01129896.1
MJUV01049949.1
KE140817.1
KE141056.1
FLRE01000733.1
FLRE01002316.1
ODGO01690143.1
ODGO01732997.1
OEIJ01647811.1
ODGO01618458.1
OEIJ01668662.1
LOLC01006715.1
ODGO01580180.1
ODGO01667498.1
ODGO01669883.1
NWMS01011929.1
FAUB01276533.1
FAUB01276354.1
AHJF01003671.1
AGTT01278518.1
MATP01004175.1
MRDB01000142.1
FASD01230741.1
QVOL01009834.1
FATA01399421.1
NNCF01087942.1
FATA01396303.1
FAUD01377925.1
FAQS01372036.1
FASO01353337.1
FARV01231181.1
FATA01401877.1
FASI01025250.1
JACN01160036.1
KN468094.1
JACN01167340.1
JACN01180227.1
KN468183.1
JACL01073939.1
KL873040.1
KL447237.1
AAPN01071108.1
ALJY01003307.1
LYJN01000607.1
CAOK01320827.1
CAOK01033142.1
CAOK01527472.1
CAOK01529402.1
LXGH01010942.1
ODGO01674393.1
ODGO01663852.1
CALP014367362.1
ODGO01234689.1
OEIJ01586841.1
ODGO01542882.1
CYSQ012776392.1
CZLG012913678.1
NFMC01012395.1
NEVG01001095.1
FARX01414626.1
LGJD01035329.1
LGJD01006774.1
NIVO01024518.1
NIVO01012094.1
NIVO01026531.1
NIVO01002393.1
LXGH01176231.1
LXGH01428739.1
LGRI01040767.1
LGJD01036168.1
LGRI01011945.1
LGJD01091355.1
LGRI01008221.1
QVOL01009506.1
JXPT01019169.1
BFCN01000295.1
AABL01005684.1
OEIJ01649676.1
ODGO01726858.1
ODGO01680086.1
PYPV01000555.1
FARO01074510.1
FARN01235608.1
FARO01072360.1
FARN01348397.1
FARN01351581.1
FARO01093799.1
AFSP02241823.1
BABP01072199.1
LD072003.1
LD204479.1
QQTR01023177.1
AWGZ01367232.1
KE835384.1
AWGZ01379741.1
AWGZ01421297.1
AWGZ01432878.1
AWGZ01413911.1
AWGZ01429455.1
LGJD01090901.1
LGJD01045159.1
LGJD01071966.1
LGJD01102880.1
LGJD01069779.1
FABP01001151.1
LK274820.1
LK265996.1
CZRN01007146.1
LPNX010443576.1
LPNX010451394.1
LK250924.1
LPNX010737290.1
LK336934.1
LK292150.1
CZRN01001155.1
LPNX010790150.1
PDMP01001248.1
ODGO01485185.1
ODGO01285657.1
BDHL01339427.1
ODGO01665022.1
ODGO01674602.1
ODGO01697274.1
QPHH01004686.1
CBUG010002905.1
CBUG010017507.1
GG770324.1
KV793814.1
LYXC01000125.1
FLYY01000172.1
JHMB01000199.1
FABP01000478.1
NHZQ01000139.1
CEGH01032616.1
LXGH01004005.1
LGRI01018890.1
LGRI01116909.1
LGRI01032256.1
LGRI01013900.1
LGRI01032360.1
LGRI01108777.1
LGRI01033741.1
LGRI01012570.1
LGRI01017331.1
LGRI01036276.1
CYSQ012732281.1
LGRI01046193.1
LGRI01055569.1
LGRI01055948.1
LGRI01014859.1
LGRI01026554.1
KN816625.1
LGRI01029744.1
LGJC01133630.1
LGRI01057804.1
LGRI01031600.1
LGRI01100987.1
LGRI01091650.1
OFAD01159913.1
OFAD01137948.1
OFAD01153341.1
FZNH01133452.1
OFAD01117774.1
NNCB01001822.1
AAHY01764705.1
FASD01277323.1
OEIJ01512029.1
FLTG01024142.1
FARO01076241.1
FARO01010311.1
JMFS01144015.1
AHJF01006732.1
PEDP01005758.1
AFSP02228978.1
AHJF01016485.1
LK292659.1
CBTL0101253811.1
LK122401.1
LK263477.1
LQNS02184371.1
JH561402.1
KE881695.1
CBTL0106124272.1
CBUG010006136.1
ODGO01719709.1
FASB01031127.1
FASB01009804.1
FASB01004530.1
FASB01035615.1
FASB01064240.1
FASB01101629.1
FASB01005372.1
FASB01028000.1
PRDE01149746.1
LGJC01017996.1
CBTL0100598254.1
CBTL0101451632.1
PJAE01876405.1
CBTL0108964096.1
CBTL0111382877.1
CBTL0110877624.1
CBTL0101078528.1
CBTL0110815585.1
CBTL0101545105.1
CBTL0110738273.1
CBTL0100361090.1
CBTL0110573313.1
CBTL0101757441.1
CBTL0109595086.1
CBTL0105808710.1
JSUV01432634.1
JSUV01170233.1
JSUV01135293.1
LVEH01033928.1
LVEH01004830.1
NNCF01092829.1
LFIV01000794.1
AORQ01006059.1
MBRS01000197.1
ODGO01652650.1
CSTQ01005485.1
ODGO01728740.1
ODGO01725224.1
ODGO01716496.1
ODGO01381731.1
MUHX01000139.1
MPGL01001417.1
CBLZ010973824.1
CBTL0102625984.1
AGQR02005707.1
JXWP01002744.1
KE387878.1
CCYC011245049.1
CBTL0100037463.1
QGQP01005683.1
QGQP01005558.1
LKME02050383.1
QGQP01005970.1
PRDE01139761.1
PRDE01160600.1
LKME02016459.1
QGQP01005825.1
AAHX01371162.1
QYSC01118819.1
PTJI01000613.1
ADBW01015497.1
ADDD02141552.1
ADDD02131969.1
DF961608.1
LGJC01062117.1
LBLN01090066.1
FARO01095461.1
LGRI01043060.1
FASS01251817.1
FAPX01006245.1
LGRI01022162.1
FCOS01018682.1
NIUS010922839.1
FAQG01020093.1
LXGH01043814.1
PRDE01029782.1
PRDE01029771.1
JWZT01001268.1
FATA01393393.1
FAPX01159209.1
LGRI01121132.1
LGRI01010299.1
LWKW01145447.1
LWKW01181151.1
KV764376.1
LLWS01012074.1
KV763244.1
KV763598.1
BEWY01031095.1
BEWY01038019.1
BEWY01037668.1
BEWY01011340.1
BEWY01013577.1
BEWY01009998.1
BEWY01022630.1
BEWY01013850.1
BEWY01026428.1
BEWY01025907.1
PJAE01893284.1
PJAE01885914.1
PKQG01006164.1
PJAE01856049.1
PJAE01865219.1
JPFL01001950.1
AACV01032613.1
AHJF01002209.1
KD364000.1
FARX01369722.1
FAQE01399756.1
FAUG01190956.1
FAUG01190955.1
FLTG01009004.1
FLTG01024206.1
LBLN01060990.1
LBLN01129027.1
LBLN01060989.1
LBLN01020659.1
LBLN01118255.1
AEIW01001746.1
LBLN01026330.1
LBLN01024774.1
OBLE01181047.1
LBLN01035768.1
LBLN01069610.1
AFSP02316023.1
PRDE01058195.1
CVMW01133139.1
PRDE01065438.1
AFSP02255366.1
CBLZ011001886.1
CAJW011518682.1
PRDE01063408.1
AGCT01062258.1
AFSP02247044.1
AFSP02233994.1
AFSP02232519.1
AFSP02246771.1
ASJN01071001.1
ASJN01016228.1
ASJN01091585.1
ASJN01020335.1
ASJN01078668.1
ASJN01027673.1
AFSP02238755.1
OEIJ01678883.1
AAHX01393779.1
AAHX01397272.1
FUEF01004004.1
CCYC010666805.1
CCYC011519822.1
CAJX010838012.1
AACV01025890.1
AHJF01027855.1
AFSP02276491.1
LKME02024051.1
LKME02030843.1
PRDE01114556.1
QGQP01005798.1
AFSP02229153.1
CCYC012918679.1
CCYC013153393.1
AAHY01784813.1
OEIJ01647235.1
BABU01000118.1
OEIJ01620703.1
FLTG01019416.1
FLTE01006291.1
FAUG01145725.1
FAQE01322553.1
FARY01302062.1
FAUG01206109.1
FARX01415312.1
FARX01419270.1
FARY01204565.1
FAUG01175895.1
FAUG01270691.1
FAUG01297361.1
FARX01381330.1
FASI01031148.1
FAUG01282938.1
FAUG01239624.1
LXGH01001742.1
KD435610.1
KE853990.1
CBTL0104720514.1
CBTL0107656856.1
CBTL0110637719.1
CBTL0101376156.1
CBTL0110862437.1
CBTL0101138511.1
CBTL0109477248.1
CBTL0109711748.1
CZLG011115147.1
CCMK010966731.1
CCMK012402118.1
AXDN01009044.1
AWGZ01407453.1
KE918408.1
AWGZ01405336.1
AWGZ01425711.1
AWGZ01338130.1
AWGZ01426728.1
AWGZ01423445.1
AWGZ01433495.1
FLQW01002295.1
ODGO01614451.1
FAQE01339805.1
FAQE01370167.1
FAUG01164390.1
FARY01109915.1
FAUG01174440.1
FASI01005264.1
FAQE01381125.1
FAQE01402203.1
FARY01301342.1
FAUG01185424.1
FAUG01294360.1
FARX01394459.1
FAQE01401087.1
FARY01300657.1
FLTG01003040.1
FAUG01254322.1
FAQE01399220.1
FARY01410369.1
FAQE01367108.1
FARX01196251.1
FAUG01253672.1
FAUG01294343.1
FAQE01396631.1
FASI01210779.1
FAUG01304054.1
FAQV01503655.1
FASI01050027.1
FAUG01263168.1
FASI01019488.1
FAQE01374964.1
FASI01236836.1
FAUG01168208.1
FAQE01401325.1
FASI01000807.1
LYWK01115014.1
UWOG012723494.1
LGJD01095698.1
CVMW01109618.1
LNSY01386335.1
FARV01219993.1
LNSY01296220.1
LK118059.1
UIRR01005744.1
DIFH01000111.1
DFYX01000170.1
FPMM01000080.1
CVNO01000912.1
FPIG01000064.1
FPML01000039.1
FPMP01000061.1
CVNO01000723.1
FPMP01000041.1
BFCN01000544.1
AABL01005007.1
LVXS01065641.1
LVXS01065643.1
FASB01183286.1
FASB01152748.1
NNCF01073797.1
FASO01360182.1
NNCF01062738.1
NNCF01072439.1
NNCF01076473.1
CCMK012695171.1
CCMK012644774.1
CCMK012412142.1
CCMK012879083.1
CCMK013084544.1
CCMK013069898.1
CCMK013070668.1
EQ110758.1
EQ089835.1
EQ102125.1
LXGH01425613.1
LGRI01104818.1
FASS01272532.1
FASS01276814.1
FARO01011885.1
AZBW01018184.1
AAHY01773855.1
FARO01087270.1
FXXK01005501.1
OEIJ01484903.1
FBXV01341515.1
LK115925.1
BEYV01066499.1
OEIJ01645052.1
ODGO01560312.1
LMAV011201969.1
EQ989706.1
MAMN01017255.1
FAUD01389898.1
FATA01399823.1
AJKK01180250.1
CCMK010699876.1
CCMK011982659.1
CCMK010760785.1
CCMK010728035.1
CCMK012194221.1
CAJX010056875.1
LMZG01023276.1
MATP01007851.1
JXPT01019234.1
JXPT01060574.1
LIAE01008524.1
LIAE01003146.1
LIAE01008559.1
LIAE01005190.1
LTAH01046732.1
QMFK01001491.1
CCMK012251898.1
CCMK012515524.1
CCMK012205173.1
CCMK012335565.1
UIGX01026931.1
LD104114.1
LD236590.1
FARV01212984.1
FAQS01296307.1
FAQS01375619.1
FASG01326618.1
FARV01252970.1
FASO01235689.1
FAST01272997.1
FAQS01340616.1
FAQS01191323.1
FAQS01402161.1
FARV01183271.1
FARV01252969.1
FARB01494506.1
FASG01114792.1
FASG01324704.1
UWOF010056267.1
UWOF010095748.1
FASB01037953.1
FASI01023536.1
JXPO01092451.1
JXPT01062795.1
PTJQ01364392.1
JXPT01044149.1
CAJX010837077.1
OBLE01190431.1
PJAD011556552.1
QBLG01000608.1
LGRI01053446.1
PDMP01000291.1
PDMP01007400.1
LBLN01043767.1
LBLN01038289.1
LXGH01307662.1
LXGH01249774.1
LBLN01027012.1
LMVA01025884.1
LXGH01288022.1
LXGH01414342.1
LXGH01478557.1
QVOL01008792.1
LBLN01031774.1
LXGH01327237.1
LMVA01096597.1
LBLN01036545.1
LBLN01087316.1
LBLN01037025.1
LBLN01037023.1
LBLN01038556.1
LXGH01171729.1
LXGH01189760.1
LXGH01454959.1
LD060457.1
LD192933.1
LD044832.1
LD177308.1
FARO01024706.1
FARO01001067.1
FARO01114900.1
FARN01341538.1
FARO01105118.1
FARN01349627.1
FARO01001662.1
FARN01350460.1
FARN01345993.1
FARO01002421.1
FARN01217330.1
FARN01334186.1
FARN01320995.1
FARO01066002.1
OEIJ01694319.1
FMHP01043801.1
FARV01269820.1
FARX01075022.1
FARV01205285.1
QYSC01115507.1
FAQS01418899.1
QYSC01016684.1
CBTL0110990752.1
CBTL0104734525.1
AFSP02228875.1
CBTL0111410618.1
CBTL0111410619.1
FAQE01401160.1
FAUG01260746.1
FLTG01005514.1
FAQE01387596.1
FARX01032761.1
FASI01036740.1
FLTG01002623.1
FAUG01254787.1
FARX01074462.1
FARY01000362.1
QYSC01011130.1
FARX01073583.1
AAAA02045523.1
AAAA02049660.1
FAUG01290023.1
FAQE01099704.1
FARX01398279.1
FARY01409712.1
FAQE01400233.1
FAUG01290029.1
FAUG01290048.1
FASI01203761.1
FARX01336333.1
FAQE01400818.1
FAUG01300198.1
FASI01058828.1
FARX01398981.1
FARY01323583.1
FAUG01300208.1
CSTQ01000967.1
CSTQ01000890.1
ODGO01678037.1
CBTL0103894040.1
ODGO01599326.1
LOLC01005324.1
ABBV01001703.1
CCBM010000188.1
LK054988.1
FLYY01000182.1
QMKN01000233.1
ODGO01708424.1
ODGO01696721.1
ODGO01575313.1
CBUG010022572.1
KN001890.1
ODGO01641809.1
AFSP02296535.1
KE388345.1
CVNW01000022.1
FPIK01000389.1
FPIK01000287.1
FPIJ01000106.1
FPIJ01000070.1
AAHX01367085.1
AAHX01367084.1
AAHX01367075.1
AAHX01367074.1
AAHX01366898.1
UWOF012209984.1
AUPI01100732.1
KQ002489.1
LGJC01107740.1
BABP01091781.1
KI646095.1
AACV01027574.1
AHJF01007018.1
AHJF01023634.1
AHJF01022877.1
AACV01028638.1
AACV01026949.1
UIGX01049455.1
UIGX01039086.1
UIGX01079494.1
UIGX01079784.1
UIGX01013464.1
UIGX01061883.1
UIGX01065775.1
UIGX01061799.1
LXGH01384911.1
LXGH01179363.1
LXGH01483039.1
LXGH01435771.1
LXGH01511046.1
LXGH01487569.1
LXGH01328296.1
LXGH01232015.1
LXGH01030744.1
LXGH01272173.1
LXGH01123607.1
NKXL01252690.1
NKXL01108780.1
KK091358.1
LNCG01264785.1
LNCG01106793.1
LNCG01221798.1
LNCG01037280.1
LNCG01167534.1
LNCG01162560.1
LNCG01158713.1
FASS01237942.1
LGRI01002235.1
FARU01280140.1
LK161166.1
FABT01000570.1
LK288868.1
LPNX010638207.1
OEIJ01714363.1
LIPY01000003.1
PPEC01000024.1
OEIJ01672110.1
JXYG01000093.1
CBMM010043806.1
FLZM01000331.1
ODGO01617722.1
FLZE01000189.1
FLZI01000568.1
FLZD01000192.1
KQ985469.1
LOLC01002680.1
OEIJ01760238.1
CAJW011539444.1
ODGO01591097.1
ODGO01719154.1
ODGO01505742.1
PYVJ01000128.1
ODGO01519614.1
ODGO01565950.1
ODGO01565951.1
ODGO01286499.1
ODGO01469826.1
ODGO01444308.1
LOLC01004875.1
ODGO01726581.1
ODGO01579096.1
ODGO01558951.1
CBUG010000431.1
CVOE01000370.1
ODGO01707438.1
CBUG010016486.1
CBUG010011554.1
ODGO01727438.1
ODGO01646772.1
ODGO01710583.1
ODGO01641589.1
ODGO01575600.1
NMZO01008607.1
ODGO01650583.1
UVTU01000046.1
ODGO01707261.1
FLZL01000369.1
ODGO01577739.1
ODGO01609712.1
ODGO01521813.1
CBUG010019524.1
ODGO01703906.1
ODGO01575314.1
UVXY01000544.1
FLZM01000702.1
FLZI01000542.1
ODGO01695714.1
NPGW01000094.1
FCOS01016630.1
CBMM010088326.1
ODGO01551612.1
CBUG010006813.1
BFCQ01000137.1
PYPW01000179.1
BGNB01000155.1
KV811612.1
CKYY01000051.1
BGRS01000110.1
BDMK01291917.1
CAJW012430536.1
CBUG010024625.1
CBUG010010605.1
CBUG010006170.1
ODGO01656907.1
LOLC01009127.1
CBTL0102879435.1
ASHM01224692.1
LOLC01004681.1
LOLC01003988.1
LOLC01005745.1
ODGO01481679.1
ODGO01427613.1
FLRE01003127.1
CBTL0106394537.1
FAQS01332728.1
QYSC01012570.1
FARX01031000.1
QYSC01012524.1
BEYV01047079.1
FARX01020095.1
NNCF01144358.1
FARX01088388.1
PTJI01000952.1
AWUE01003672.1
LLWS01001189.1
CBTL0101031217.1
CBTL0104354890.1
CBTL0100190157.1
CBTL0101961255.1
CBTL0106129348.1
CBTL0105106326.1
CBTL0110474097.1
CBTL0104268038.1
CBTL0105802735.1
CBTL0110638162.1
KE731170.1
CBTL0100025765.1
CBTL0105109295.1
CBTL0110800276.1
CBTL0108856702.1
CBTL0102672433.1
CBTL0109251098.1
CBTL0103628439.1
CBTL0103618294.1
CBTL0108188626.1
JPKZ01002189.1
JPKZ01006452.1
AHJF01019185.1
LXGH01375733.1
LXGH01521436.1
AFSP02253823.1
AFSP02268615.1
AFSP02256653.1
CVMW01131563.1
AKZP01177166.1
LOLC01006849.1
LGJC01042346.1
LGJC01122145.1
LMAV011596210.1
CEGH01052935.1
LMAV010903688.1
LMAV010380116.1
LMAV010508896.1
LMAV012353975.1
FARY01231276.1
FARX01355300.1
FARY01231324.1
FARX01196484.1
FAUG01242036.1
FASI01005262.1
FARY01231376.1
FAUD01326797.1
FASB01143070.1
FASB01211926.1
FASB01233441.1
FASB01233583.1
FAPN01213862.1
FASB01316304.1
FASB01316316.1
CAJW010004912.1
CAJV01167207.1
CAJV01161887.1
PJAD011103500.1
PJAE01822370.1
ALYI01000337.1
ALYI01002173.1
NADV01000119.1
ALYI01002164.1
RQSQ01000092.1
RQSQ01000157.1
MQPR01000165.1
MQPO01000708.1
MQPH01001917.1
AHJF01003077.1
AHJF01009280.1
AHJF01005108.1
AHJF01031291.1
AHJF01029529.1
AHJF01013590.1
AHJF01026187.1
AHJF01023300.1
ACUK01000181.1
AKBE01000212.1
AMFD01000049.1
PTOK01000232.1
NKJT01000122.1
PTNV01000080.1
MAEC01017177.1
OFAG01004569.1
JACL01058913.1
MCBS01024561.1
ADAS02011755.1
LACV01031608.1
NEVG01001330.1
LACT01024098.1
MQQS01000638.1
MQQV01000716.1
CCMK012401473.1
CCMK011215107.1
CCMK011170072.1
UWOF012209154.1
AUPI01072810.1
UWOF012210244.1
AJKK01162151.1
CAJW012545276.1
ODGO01641318.1
ODGO01616241.1
CSTQ01003969.1
PYPZ01000274.1
ODGO01604069.1
ODGO01615541.1
CSTQ01004653.1
CSTQ01002482.1
ODGO01613305.1
LOLC01000096.1
LOLC01008547.1
LOLC01005484.1
LOLC01000926.1
LOLC01003329.1
LOLC01002513.1
LQRK01005828.1
KQ985762.1
JXWP01002549.1
KQ984501.1
ABBZ01006411.1
ODGO01716293.1
NMZO01008217.1
ODGO01613298.1
ODGO01742627.1
ODGO01678947.1
ODGO01572866.1
ODGO01649429.1
ODGO01514419.1
LOLC01001309.1
ODGO01531769.1
LOLC01006519.1
ODGO01654236.1
CBTL0108724299.1
ODGO01701750.1
CBTL0111195710.1
ODGO01595891.1
FASG01259461.1
FASI01106530.1
FARO01168896.1
UWOG012690041.1
OEIJ01706622.1
JPFL01000655.1
JPFL01000845.1
CZLG011031474.1
LD066537.1
LD199013.1
FASL01293560.1
CCYC014941550.1
LD108939.1
LD241415.1
CCMK011529524.1
CCMK010817800.1
FLTC01003778.1
FAQE01401294.1
FAUG01310639.1
QQSR01001513.1
FAUG01306041.1
FARX01420153.1
FASI01010700.1
FARY01363932.1
LXGH01215917.1
LXGH01094617.1
LXGH01244851.1
LXGH01494675.1
CAJX010006680.1
AHJF01007147.1
AHJF01018826.1
AHJF01025005.1
AHJF01031681.1
AHJF01006538.1
CCYC013425379.1
CCYC015895231.1
LTAH01072512.1
FUEF01006811.1
CCYC011993702.1
CCYC013663610.1
AHJF01014002.1
LTAH01060370.1
FUEF01007359.1
FUEF01010255.1
AHJF01005515.1
NKQP01000606.1
PRDE01100499.1
AFSP02226448.1
PRDE01138286.1
NKQP01000114.1
PRDE01147644.1
PRDE01121105.1
NKQP01001461.1
AFSP02229875.1
NKQP01002012.1
AFSP02228338.1
KL557875.1
KL403718.1
KL403659.1
FARX01377921.1
FAUG01067738.1
FASG01025555.1
FAQV01503777.1
FASI01035580.1
FAUG01242213.1
FASI01019993.1
FLTG01000282.1
NKQP01002197.1
CBLZ010017030.1
CAJW010014238.1
AFSP02240671.1
JXOR01001492.1
NKQP01001625.1
PRDE01050374.1
KB738790.1
NKQP01000764.1
KB737945.1
AFSP02247268.1
AFSP02317350.1
NKQP01001762.1
AFSP02267656.1
LXGH01191930.1
LXGH01443072.1
PRDE01011372.1
PRDE01211070.1
FASB01007580.1
FASB01003906.1
FASB01009095.1
FASB01003786.1
FASB01001319.1
FASB01046034.1
FASB01000736.1
AAWT01036147.1
JH850037.1
FUEF01003427.1
CAJX010004693.1
AACV01028167.1
KI540662.1
CCYC011733880.1
AACV01028648.1
CCYC011010870.1
CAJX010051667.1
AHJF01003121.1
AACV01026489.1
CCYC014597902.1
CCYC016274950.1
CAJX010028178.1
LMAV011006355.1
LMAV012161882.1
LMAV011400537.1
LBLR01013961.1
FAQE01403548.1
FAQG01271236.1
LK116500.1
OEIJ01714587.1
LXGH01100653.1
CBLZ011005277.1
CAJW012545408.1
UVXY01000443.1
PYPZ01000345.1
LOLD01000363.1
LOLC01006797.1
ODGO01540460.1
OEIJ01596966.1
NHZS01000038.1
CSTN01000219.1
CCYC014614213.1
ODGO01716611.1
ODGO01700470.1
AADM01000532.1
ODGO01562643.1
CBUG010008394.1
CBUG010015261.1
CBUG010000252.1
LQRK01003093.1
ODGO01698223.1
OEIJ01606211.1
ODGO01721379.1
LVXE01000107.1
LOQJ01006023.1
CBTL0104125661.1
KN003906.1
LOLC01002268.1
UTNN01000084.1
JFKR01000509.1
UTRS01000168.1
AZRO01029705.1
CBTL0101783970.1
BABK02022352.1
FLRE01001869.1
FLRE01002593.1
FLRE01000447.1
ADBW01006954.1
AGCT01045064.1
AFSP02267004.1
PYLT01000517.1
NKXL01249273.1
AGCT01049207.1
AGCT01047484.1
AFSP02239090.1
AFSP02240059.1
PYLT01001051.1
AFSP02237030.1
PYLT01000673.1
ADBW01014755.1
AFSP02236429.1
AFSP02238565.1
AFSP02250216.1
AFSP02267501.1
AGCT01021866.1
AGCT01067482.1
AFSP02240514.1
AFSP02251664.1
PYLT01000742.1
AFSP02231608.1
ADBW01000026.1
AGCT01044162.1
AFSP02240213.1
PYLT01000433.1
AFSP02236426.1
AFSP02242864.1
AGCT01032696.1
PYLT01000611.1
ADBW01004132.1
ADBW01001924.1
AGCT01016680.1
AGCT01022933.1
ADBW01003626.1
AFSP02247008.1
AFSP02295396.1
JXPU01167019.1
JXPU01062329.1
AAAB01006042.1
JXPU01069142.1
FAQS01414771.1
FAQE01311489.1
FASO01349019.1
FASO01350273.1
BCMY01000552.1
BDUH01218072.1
FAQS01404940.1
FAQE01371064.1
FAQS01360288.1
FAQS01420277.1
FAQS01398448.1
FAQS01256712.1
FAQS01412903.1
FAQS01409586.1
BHFV01008356.1
JGUV01000024.1
LXGH01110698.1
LLWS01011560.1
LLWS01013037.1
LBLN01065454.1
KD420524.1
CVMW01131418.1
OEIJ01668477.1
FAQG01280678.1
FAQG01276439.1
FAQG01273816.1
FAQG01196713.1
FAQG01270120.1
FAQG01225231.1
FAQE01361919.1
FARV01256651.1
FARV01116751.1
OEIJ01490231.1
AHJF01011289.1
OEIJ01581825.1
AFSP02264983.1
AFSP02226758.1
AFSP02270661.1
AFSP02240817.1
AFSP02227669.1
PEDP01012582.1
PRDE01132633.1
PRDE01049996.1
AFSP02236203.1
AFSP02247609.1
PRDE01148498.1
AFSP02263298.1
PRDE01165369.1
AFSP02226768.1
PRDE01064254.1
UXGB01045592.1
UXGB01057325.1
FAUD01272614.1
KL551668.1
LVXS01065144.1
KL546377.1
UIGX01041451.1
CVRD01098895.1
MTPI01001773.1
CVRD01065731.1
CVRD01057401.1
QLPK01013407.1
CBTL0108476868.1
CCMK013085250.1
KI805067.1
FTPI01033513.1
FTPI01062484.1
FTPI01027461.1
ADDD02197601.1
ADDD02135871.1
ADDD02232900.1
QVOL01008516.1
PKGA01054340.1
PKGA01016279.1
PKGA01128896.1
QVOL01009457.1
PKGA01061166.1
PKGA01127707.1
QVOL01008442.1
QVOL01009460.1
PKGA01059058.1
QVOL01008991.1
PKGA01012355.1
PKGA01131770.1
PKGA01078106.1
QVOL01008988.1
JHUJ02011006.1
FLTB01000698.1
JZJH01012161.1
JZJH01028572.1
FARV01272830.1
LMVA01098415.1
LMVA01100525.1
FARV01272535.1
KZ624971.1
FARV01222448.1
FARV01269102.1
OEIJ01756086.1
LXGH01018058.1
LXGH01274366.1
FAQG01266269.1
FASH01357849.1
FAQG01243573.1
FAQE01262471.1
FARY01217372.1
FARY01150799.1
FAQE01074867.1
LYTB01029215.1
QYSC01114549.1
FARX01230466.1
FARY01002569.1
QYSC01026805.1
QYSC01006145.1
LYTB01029189.1
FARX01129021.1
FARY01176259.1
FAQS01221864.1
FARV01215289.1
FARX01093858.1
LYTB01025986.1
FAQS01396482.1
FAQS01398750.1
FARX01222470.1
FARV01127589.1
FARV01194352.1
FARV01148821.1
FARX01169073.1
FARY01075660.1
FARY01077935.1
AFSP02260983.1
QLPB01000262.1
UXGB01063665.1
LBFM01055859.1
FASH01290059.1
FASG01054308.1
FARY01183717.1
OEIJ01592928.1
FASG01136751.1
FAQS01226919.1
LXGH01358550.1
FASB01159706.1
FASB01200877.1
FASB01022177.1
FAQE01390706.1
FAUG01288271.1
FAQE01399561.1
FASI01313050.1
FAUG01193852.1
FASI01099241.1
FLTG01007486.1
FAUG01194728.1
FAQE01389183.1
FAUG01311277.1
FARY01373248.1
FARX01407209.1
FARY01411958.1
FASI01218800.1
FATA01150057.1
FARX01384702.1
MCIT02017886.1
MCIT02022954.1
MCIT02020211.1
MCIT02009113.1
MCIT02045983.1
PEDP01011604.1
JRRC01325984.1
MCIT02014542.1
MCIT02031196.1
CAOK01467331.1
KN402800.1
MCIT02039987.1
MCIT02026954.1
MCIT02015934.1
MCIT02009064.1
MCIT02003348.1
MCIT02069182.1
MCIT02016786.1
PYFS01003773.1
LNCG01220715.1
LNCG01138049.1
LNCG01102334.1
LNCG01163186.1
LNCG01012996.1
LNCG01079137.1
CAJV01371534.1
LNCG01175142.1
PTJQ01257913.1
PTJQ01036214.1
CBLZ010923430.1
PTJQ01545384.1
PTJQ01356315.1
CAJW010001900.1
CCJR010116223.1
PTJP01572832.1
PTJP01601065.1
PTJP01322008.1
PTJP01247473.1
PTJP01049817.1
PTJP01124651.1
FAUG01297043.1
FAUG01071776.1
AJSU01006074.1
JH995883.1
KI541005.1
FAUG01303045.1
FARY01264972.1
FAQE01393754.1
FAUG01286535.1
FAUG01162331.1
FLTG01016563.1
FARY01387282.1
FLTG01003589.1
FAQE01401336.1
FARX01395422.1
FAUG01172728.1
FAUG01302624.1
FARY01388566.1
FASI01236399.1
FASI01062341.1
FARX01306430.1
FAUD01403178.1
FAQG01287819.1
LMAV012134929.1
FASU01147335.1
MRWH01003418.1
CEGH01254571.1
CEGH01385452.1
FAPN01218744.1
AFSP02286356.1
FAPN01218749.1
LNCG01262229.1
NBSK01004535.1
CCMK010298756.1
CCMK012948503.1
CCMK010299164.1
CCMK012714308.1
ODGO01683718.1
ODGO01719182.1
ODGO01564834.1
CBUG010004752.1
CBUG010005205.1
CBUG010002175.1
ODGO01638996.1
CBUG010005855.1
CBUG010005276.1
CBUG010014771.1
FASB01263646.1
UIGX01033399.1
CAJX010836504.1
CCMK012605055.1
UWOF012217404.1
CCMK012684111.1
MBSK01005719.1
FAQE01400346.1
FAQT01428145.1
FAQE01387104.1
FAQE01401449.1
JMBQ01001171.1
LGJD01036311.1
FASB01266932.1
FASB01031600.1
CZLG011316044.1
CYSQ010400509.1
CYSQ012673077.1
CBMN010748628.1
CYSQ010423997.1
CYSQ012824763.1
CYSQ012590070.1
CBMN010033232.1
ODGO01638478.1
CBTL0108434135.1
CBTL0108434102.1
CBTL0104587253.1
CBTL0103708673.1
CBTL0103511780.1
CBTL0103275444.1
CBTL0100107735.1
CBTL0101168983.1
QKWU01047271.1
NAGG01004213.1
NAGG01005246.1
NAGG01005290.1
LWKT01001244.1
NAGG01003280.1
OBLE01002745.1
AEGZ01072302.1
AEGY01035571.1
LTAH01085510.1
LWKT01002971.1
NKXL01086217.1
DF961441.1
CCYC015499091.1
CH402064.1
CCYC015176129.1
CCYC016379664.1
FUEF01020776.1
FUEF01020568.1
LWKT01002491.1
NKXL01314169.1
FUEF01015376.1
FUEF01010308.1
KK091307.1
KK092238.1
KK091337.1
JYHL01009990.1
LWKT01002458.1
LWKT01001033.1
LWKT01002619.1
KQ105075.1
AYZY01082067.1
LAST02023311.1
BEYV01063952.1
CEME01000255.1
OEIJ01730920.1
FAUD01399396.1
NNCF01081280.1
FATA01371786.1
FAQS01246340.1
FAQG01213684.1
FAQS01244839.1
FAUD01391137.1
FASG01224288.1
FARV01246782.1
FATA01371943.1
LNCG01117532.1
LNCG01203409.1
LNCG01169288.1
LNCG01204516.1
CAJV01277465.1
LNCG01164599.1
CVMW01002119.1
CVMW01002155.1
AGDA01071193.1
DPCO01000069.1
QPIP01000092.1
QPIP01000181.1
QPIP01000168.1
JMCM01000021.1
JMCM01000020.1
JXHJ01030825.1
AGDA01034079.1
QVQU01624922.1
AGDA01078007.1
CCAG010010133.1
JACN01174184.1
LN599072.1
BDDW01000090.1
OBLE01010004.1
MRSV01000003.1
PTJQ01134700.1
UWUC011611826.1
UWNZ011999629.1
UWUE012342667.1
UCOM01022767.1
RAWO01000375.1
UWUC011242541.1
UELX01063164.1
UWUE010734120.1
UXGD01080902.1
UWUC011220026.1
UWNZ011994736.1
UWUE011916562.1
UWUC012009983.1
UWNZ011991012.1
PRDE01085661.1
PDMP01001585.1
PDMP01001441.1
PDMP01000763.1
PDMP01001398.1
AJXG01000206.1
PTOK01000129.1
AJXH01000329.1
AJXJ01000719.1
NIPQ01032810.1
LXGH01504926.1
LXGH01467528.1
LXGH01335141.1
LXGH01264280.1
LXGH01379508.1
LXGH01454508.1
ODGO01653631.1
ODGO01698430.1
ODGO01575774.1
ODGO01708655.1
LOLC01002447.1
LOLC01009170.1
OEIJ01653726.1
OEIJ01745281.1
ODGO01714647.1
CAJW012566575.1
OEIJ01751706.1
JNNT01003194.1
NBDS01000129.1
CAJW011535146.1
LOLC01007324.1
CSTQ01004512.1
CBUG010008148.1
ODGO01677246.1
PYPZ01000237.1
ODGO01547123.1
KK082635.1
LOLC01003784.1
CSTQ01000485.1
ODGO01696462.1
ODGO01709678.1
CCMK013050568.1
CCMK010333297.1
CCMK010333428.1
CCMK012805479.1
CCMK012934619.1
CCMK012977201.1
CCMK012807046.1
CCMK010333520.1
CCMK013026711.1
ODGO01461765.1
ODGO01461766.1
UVTU01000015.1
FLRE01002919.1
CNFS01003194.1
CQTE01000255.1
CZLF01000336.1
CBUG010000329.1
ODGO01628735.1
CBUG010011777.1
CBUG010020631.1
ODGO01625751.1
CBUG010001433.1
LGJC01124919.1
CH401820.1
CCYC010095057.1
CAJX010050329.1
AHJF01006935.1
AHJF01030169.1
AHJF01017236.1
FASH01343990.1
FARV01260583.1
FAQS01290321.1
FARV01260584.1
FARX01016595.1
AFSP02255752.1
AFSP02307752.1
AHJF01013353.1
FASG01324342.1
FASG01151357.1
AFSP02230254.1
FASG01268520.1
PTJI01001435.1
AFSP02231974.1
CCYC014897329.1
AACV01029533.1
AHJF01017662.1
MCGX01087914.1
AHJF01008984.1
CCYC014025641.1
CCYC016263141.1
CCYC013248259.1
CCYC010810871.1
CCMK012742098.1
CAJX010030419.1
CCMK012742270.1
CCMK012703907.1
CCMK012742490.1
KQ216930.1
OEIJ01697973.1
ODGO01712796.1
ODGO01504057.1
ODGO01601503.1
ODGO01581495.1
JXWP01002819.1
ODGO01617030.1
ODGO01686844.1
AUPI01132064.1
AJKK01157125.1
CAJW012661040.1
AJKK01164376.1
UWOF012212841.1
OBIJ01004159.1
CCMK012518797.1
CAJW011545599.1
FAQE01381547.1
FASI01010582.1
FARX01336232.1
FAUG01248124.1
FATA01378842.1
FASI01022675.1
FARX01381865.1
AHJF01009154.1
AWGZ01395896.1
LTAH01069798.1
LIAE01001266.1
LWKT01002101.1
CCYC010983889.1
AHJF01008272.1
AHJF01021820.1
CVMW01112062.1
MATP01006234.1
LMYL01002906.1
FAQG01282958.1
FAQG01292205.1
FAUD01404120.1
FAQE01386536.1
FARY01172328.1
FAQE01388681.1
FAQG01125407.1
FAQE01373128.1
FAQG01294442.1
FARY01030379.1
FAQG01277724.1
FASH01344054.1
FAQE01206920.1
FARY01188657.1
FAQG01178970.1
FAQG01282717.1
FAQE01345354.1
FARY01142998.1
FAQE01051713.1
FAQS01418320.1
FAQG01282313.1
FARY01210751.1
RJJB01007309.1
OCNY01000005.1
LPNZ01002859.1
LPNZ01006075.1
GL631811.1
PRDE01172750.1
PRDE01184183.1
ADDD02115160.1
LM524268.1
PRDE01061393.1
PRDE01089049.1
PRDE01097538.1
PRDE01098207.1
PRDE01090640.1
PRDE01079149.1
LIAE01000887.1
CAJX010019138.1
CAJX010027338.1
CAJX010828223.1
FUEF01002822.1
LTAH01014392.1
LIAE01000065.1
LIAE01000120.1
LIAE01000259.1
LIAE01001448.1
LIAE01001526.1
LIAE01002705.1
LWKT01000316.1
FARV01226697.1
KE119399.1
KE110657.1
LTAH01012200.1
CCYC010554254.1
CAJX011974738.1
CAJX010006248.1
CAJX010007026.1
CAJX010007224.1
CAJX010007505.1
CAJX010008364.1
CAJX010027952.1
CAJX010032583.1
CAJX010050337.1
CAJX010052021.1
CAJX010056635.1
CAJX010980609.1
CAJX011973488.1
AFSP02230851.1
AFSP02237685.1
AFSP02229962.1
AFSP02229963.1
QWYR01002862.1
PRDE01101006.1
AFSP02228043.1
PRDE01067554.1
PRDE01064686.1
CAJV01005185.1
AFSP02313308.1
PRDE01194127.1
FARY01220210.1
LYTE01049734.1
LYTB01027912.1
NKXL01110193.1
CEME01000055.1
LYWK01107873.1
LGJD01021135.1
LGJD01034639.1
FASB01126247.1
JMFS01075330.1
LGJD01072719.1
FATA01367025.1
FAUD01324039.1
NNCF01102184.1
FASH01363895.1
FARY01425170.1
FASO01063059.1
FATA01399394.1
FATA01404363.1
FAQG01204646.1
FASQ01248942.1
FAQS01127612.1
FAQG01294864.1
FAUD01363067.1
FASQ01196533.1
FATA01395655.1
FAUD01389863.1
FATA01123795.1
LGJD01010701.1
LGJD01099460.1
LGJD01007870.1
AHJF01020223.1
AFSP02247952.1
AFSP02260950.1
HG399218.1
OEIJ01729236.1
FBXV01341162.1
OEIJ01546626.1
FLTG01005226.1
FLTE01004255.1
FBXV01340932.1
FXXK01005569.1
FLTG01004842.1
FLTC01005389.1
FLTD01006353.1
FLTE01003167.1
FMHP01043877.1
OEIJ01500920.1
FASD01286688.1
AAHY01752061.1
PRDE01117483.1
CBTL0109299235.1
CBTL0105298462.1
CBTL0103964720.1
CBTL0104108681.1
CBTL0107082261.1
CBTL0110997354.1
CBTL0110846975.1
CBTL0110674828.1
PDMP01004800.1
CEGH01294610.1
CEGH01389856.1
CEGH01303392.1
CEGH01383438.1
CEGH01363187.1
CEGH01113133.1
PEKY01009346.1
CCMK012908760.1
CCMK010360672.1
CCMK013004623.1
CCMK010178840.1
CCMK013007753.1
FAQG01199299.1
FAQG01225949.1
FAQG01255931.1
FAQG01285140.1
FARX01317693.1
CEGH01005073.1
EQ980228.1
FARX01391488.1
FARY01372877.1
FARY01170082.1
FARX01373113.1
OEIJ01662720.1
OEIJ01662868.1
OEIJ01663952.1
OEIJ01663964.1
OEIJ01664042.1
OEIJ01664055.1
CVRI01015021.1
OEIJ01664090.1
QPHH01000520.1
OEIJ01664128.1
CBTL0108816126.1
JMBQ01000965.1
FLRE01000250.1
QQTR01100300.1
QQTR01128831.1
QQTR01114979.1
QQTR01090995.1
QQTR01020163.1
QQTR01057544.1
QQTR01077613.1
LBLN01086995.1
AXDU01000026.1
LVEH01005700.1
CVMW01032835.1
LXGH01426503.1
LXGH01352932.1
LXGH01042645.1
LXGH01166368.1
MEHO01443616.1
MEHO01317349.1
MEHO01283700.1
MEHO01201188.1
MEHO01476917.1
MEHO01264804.1
MEHO01375004.1
MEHO01450419.1
MEHO01432831.1
MEHO01377847.1
MEHO01504024.1
KD358624.1
KD299065.1
LBLR01018725.1
UIIP01000201.1
ODGO01665003.1
ODGO01584550.1
PDMP01005579.1
FLZB01000131.1
NPHI01000089.1
FCOS01021872.1
CBMM010069899.1
ODGO01537372.1
CSTQ01005007.1
CBUG010012107.1
ODGO01721179.1
KN003778.1
ODGO01708052.1
OEIJ01449176.1
ODGO01697818.1
LOLC01008539.1
JFBA01000129.1
ABBZ01005759.1
RAWM01000300.1
QPHH01001038.1
LIEC01009022.1
LOLC01008038.1
LOLC01003720.1
CBLZ011004702.1
CBQS012604596.1
AFSP02273271.1
LOLC01006993.1
CBTL0109119731.1
ODGO01504821.1
CSTQ01003906.1
CAJV01017829.1
CBUG010021204.1
ODGO01718131.1
QQSO01001028.1
QQSP01006840.1
QQSP01007197.1
QQSO01000526.1
JYKQ01205376.1
PTEY01001619.1
HG807710.1
LABU01064603.1
JZRN01000233.1
FBXV01340787.1
AAHY01746445.1
OEIJ01358769.1
OEIJ01516199.1
ODGO01281566.1
AAHY01772898.1
KQ198612.1
CVMW01130942.1
MQOU01001466.1
CAJX010836560.1
FARX01020494.1
FASA01312797.1
FAQS01366466.1
QYSC01016769.1
FASG01100458.1
CH399238.1
AAAA02042904.1
CH399555.1
QYSC01022002.1
FASG01055374.1
CH400821.1
BADO01228314.1
FUEF01019814.1
FAUD01144721.1
FASI01257886.1
FAUD01376817.1
FAUD01362906.1
LWKS01047945.1
LYTB01021154.1
LYTE01048639.1
CH398889.1
OEIJ01673692.1
FAPN01219697.1
QVOL01009042.1
LNCG01227096.1
LAPY01012464.1
FAPN01217929.1
LNCG01078788.1
FASB01250189.1
FASI01140913.1
FASG01090931.1
FASG01284405.1
FASG01334078.1
AFSP02272932.1
FASG01280848.1
FASH01296367.1
FASG01125989.1
QYSC01115466.1
AFSP02251695.1
UWOG012723723.1
FASG01241923.1
FASG01166062.1
AFSP02354734.1
FARX01130516.1
FASG01174708.1
PTJI01001238.1
FARY01073234.1
LXGH01443793.1
FASG01338612.1
LXGH01212769.1
LGRI01063359.1
AHJF01008846.1
LGRI01034506.1
LGRI01098848.1
FASC01287672.1
FLTB01001157.1
FARO01164129.1
MOQP01000024.1
JNOX01019505.1
MOQP01000245.1
KI648984.1
FUEF01006162.1
FUEF01009660.1
FUEF01010651.1
FUEF01009439.1
FUEF01005640.1
FARY01298850.1
FARY01426963.1
FARY01366815.1
FARY01370035.1
FARY01359686.1
FARX01414544.1
FARY01292505.1
FARY01310525.1
FARY01286198.1
RDSA01001069.1
PGRX01003150.1
LGJC01022778.1
LGJC01001101.1
LGJC01132829.1
LGJC01112953.1
LGJC01097520.1
LGJC01090958.1
LGJC01010353.1
LGJC01043927.1
LGJC01110987.1
LGJC01060303.1
LGJC01070674.1
LGJC01056122.1
LGJC01134045.1
LGJC01075528.1
LGJC01109921.1
LGJC01107786.1
LGJC01066778.1
LGJC01077861.1
LGJC01113153.1
QKMV01094446.1
LGJC01017989.1
CCMK010444965.1
AUPI01068444.1
AWUE01011041.1
FLTF01013016.1
QLOF01001387.1
LXGH01203916.1
ODGO01728394.1
UWOG012685123.1
UWOG012671637.1
UWOG012657588.1
LLWS01009997.1
KD084534.1
FASG01234358.1
PTJI01001061.1
FAQG01240258.1
FAQE01395634.1
FARY01290550.1
FAUG01303924.1
FASI01060104.1
FLTG01008031.1
FARX01390401.1
AWUH01000166.1
CBTL0102530860.1
ODGO01717199.1
ODGO01675041.1
ODGO01680535.1
OEIJ01740003.1
CBUG010013622.1
ODGO01683004.1
ODGO01634193.1
CBTL0102625306.1
ODGO01703341.1
PDMN01001643.1
PDMK01001602.1
KZ624805.1
ODGO01615088.1
CSTQ01002789.1
QLBE01000142.1
MUEH01000035.1
NQQN01000038.1
QPHH01001180.1
CELW01043208.1
ASHM01232696.1
ODGO01530851.1
PDMN01001632.1
ATCM03130034.1
FLRE01003124.1
NMZO01008674.1
ODGO01682401.1
CBTL0100633263.1
ODGO01244808.1
ODGO01565140.1
CSTQ01000533.1
FAQG01261042.1
FAQC01392197.1
FAQG01238319.1
MATP01006069.1
LMYL01001960.1
CAJX010005461.1
CAJX012008675.1
PUDQ01009914.1
CAJX010007632.1
CAJX010030908.1
CAJX011974386.1
CAJX010007035.1
LGJD01036789.1
KE635792.1
UXGB01006183.1
UXGB01015400.1
UXGB01060102.1
FASB01255032.1
FASB01057618.1
FASB01002690.1
FASB01112824.1
FASB01073977.1
FASB01040803.1
FAQG01203034.1
PRDE01112783.1
EQ097563.1
AWGZ01434110.1
CAJX010032570.1
CCYC011561952.1
DCOD01000069.1
FASB01305365.1
LMAV010725707.1
LMAV012317042.1
FASB01287109.1
FASB01111168.1
FASB01024471.1
FASB01115244.1
FASB01002052.1
FASG01335006.1
FASG01341671.1
AFSP02248901.1
FARV01271920.1
FASG01341690.1
FASG01341695.1
MCIT02075081.1
MCIT02010927.1
AFSA01515468.1
AFSA01653915.1
AFSA01752094.1
CAJV01066023.1
CAJV01397018.1
CAJV012609867.1
CAJV012608461.1
CAJV012636195.1
AFSA01830117.1
PTJP01315634.1
LNCG01047514.1
AFSA01738813.1
CAJV01396475.1
CAJV01057618.1
CAJV011667626.1
CAJV01070910.1
AFSA01515734.1
PTJP01563378.1
FXXJ01126469.1
LNCG01160490.1
FXXJ01022882.1
FXXJ01052617.1
PTJP01134696.1
CAJV01199217.1
LYWK01133153.1
LYWK01074518.1
LXGH01448231.1
LXGH01215033.1
LYWK01133816.1
ACSZ01005920.1
LYWK01134601.1
FAQG01200493.1
FAQK01092985.1
FAQG01097827.1
FASS01153920.1
FARO01000269.1
FATY01163676.1
FAQK01183342.1
LGRI01010697.1
FATY01231084.1
FAQK01190861.1
FASC01253827.1
FAPX01155432.1
FAQK01192102.1
CAFC02289395.1
BDQP01000039.1
CAEX01007557.1
CAEX01007838.1
CAEX01007854.1
CAEX01000178.1
CAEX01000797.1
CAEX01005695.1
QNTS01032971.1
QNTS01032986.1
QNTS01033300.1
QNTS01050119.1
BEWY01017636.1
CAJV01029802.1
CAJV01034395.1
CAJV01023053.1
CAJV01018356.1
CAJV011608800.1
CAJV012634519.1
PTEZ01000775.1
PTEZ01000854.1
PTEZ01000965.1
PTEZ01001423.1
PTEZ01001644.1
PTEZ01001877.1
PTEZ01002218.1
PTEZ01002227.1
PTEZ01003620.1
PTEZ01003680.1
CAOK01271695.1
CAOK01417808.1
LKME02037443.1
CAJV01019984.1
CAJV01161398.1
CAJV01022578.1
CAJV01035875.1
CAJV012729158.1
LVEH01023576.1
CVMW01033915.1
CVMW01033916.1
CVMW01034351.1
CVMW01029132.1
CVMW01106233.1
CVMW01131723.1
CVMW01077529.1
CVMW01024905.1
CVMW01140080.1
CVMW01097674.1
CVMW01001594.1
CVMW01088691.1
CVMW01086499.1
CVMW01099096.1
CVMW01010871.1
LADG01037644.1
LACW01036949.1
QPHP01000472.1
MQQW01000855.1
PRDE01037315.1
KL870386.1
QAXQ01000146.1
NBSG01002939.1
NBSG01003606.1
AHJF01021727.1
AHJF01006097.1
MCGX01091156.1
AWGZ01420307.1
LTAH01047182.1
FUEF01008479.1
KD392630.1
CCYC011408204.1
NIVO01031027.1
NIVO01010928.1
FBXV01340989.1
FBXV01210868.1
FXXK01005334.1
FLTF01003772.1
FLTD01001007.1
FLTC01001970.1
FLTE01000761.1
CH398905.1
AHJF01001302.1
AZHV01000759.1
AOFL01027220.1
UWOF012209818.1
AJKK01165037.1
AUPI01135502.1
AJKK01117964.1
AJKK01081591.1
CBTL0103056500.1
UWOF012210759.1
AUPI01048324.1
AJKK01107239.1
OEIJ01659520.1
AJKK01180812.1
AUPI01108225.1
PJAD011594844.1
PJAE01826811.1
CCMK013071222.1
UXGB01001555.1
QMFK01002976.1
CCMK012228337.1
CCMK011596514.1
CCMK010885704.1
CCMK012995585.1
AJKK01175474.1
LD074058.1
LD206534.1
FLTG01009612.1
MPKX01266954.1
CCMK013057455.1
LMAV012489894.1
LMAV010427491.1
AHJF01000843.1
AHJF01006415.1
AHJF01020082.1
AHJF01019966.1
AHJF01024682.1
AHJF01021174.1
AHJF01005493.1
AHJF01001616.1
AHJF01001075.1
AHJF01002101.1
PJAE01012681.1
LCTT01024830.1
LCTT01023891.1
LCTT01024590.1
LCTT01015132.1
LCTT01023893.1
LBLN01021691.1
CCMK012707288.1
CCMK012681774.1
CCMK012670533.1
CCMK012847125.1
CEGH01128039.1
CCMK012978191.1
CCMK013022525.1
CCMK013083048.1
CCMK012129413.1
CCMK012162629.1
CCMK013087846.1
CCMK011997644.1
CCMK011997645.1
CCMK011357340.1
CCMK011707541.1
CCMK011769007.1
CCMK013055077.1
DS270493.1
KE117051.1
FASS01021119.1
LTAH01116250.1
AHJF01024416.1
CCYC012943134.1
CCYC015786072.1
DF965663.1
CCYC013417157.1
LIAE01000007.1
FUEF01002413.1
CCYC011301055.1
CAJX010055777.1
OBIJ01010322.1
CCYC015449298.1
FUEF01010896.1
KD305040.1
FUEF01009700.1
KI649889.1
FUEF01018479.1
FUEF01019590.1
FUEF01016507.1
FUEF01015072.1
KD232739.1
FUEF01013507.1
FUEF01021132.1
FUEF01019678.1
KD277884.1
KI645423.1
FUEF01008369.1
KI644862.1
KD374398.1
KD375827.1
FUEF01012737.1
FUEF01019138.1
KI647351.1
KD433280.1
JH599396.1
FAUD01376810.1
FAUD01251529.1
FASG01304184.1
FUEF01021886.1
MUJZ01025167.1
FAQF01228266.1
LWKT01003017.1
QQSQ01000863.1
FARB01344652.1
FASQ01278499.1
BEYV01074903.1
BEYV01072090.1
FATA01362175.1
FARV01059858.1
FASQ01273772.1
FATA01362174.1
BAYF01052163.1
LS724002.1
FASI01051534.1
LS714258.1
FAQS01056508.1
NKXL01184725.1
LWKS01046040.1
LYTE01015185.1
LYTB01025620.1
UXGB01034577.1
UXGB01068685.1
LYTB01024893.1
AAAA02044541.1
LYTD01037572.1
LYTC01045829.1
LYTB01027781.1
CH400226.1
CCYC016775614.1
CCYC016233067.1
CCYC010517508.1
AHJF01007196.1
LTAH01044740.1
LTAH01088893.1
MCGX01065985.1
AHJF01016579.1
AHJF01019940.1
AACV01026558.1
AHJF01005114.1
CCYC016690464.1
AHJF01024990.1
AHJF01020322.1
PRDE01041137.1
BEYV01037891.1
QBLG01000947.1
OEIJ01633170.1
OEIJ01535431.1
OEIJ01670610.1
AHJF01024808.1
OEIJ01610781.1
FARY01411734.1
FAUG01272135.1
FLTG01004733.1
FARX01390922.1
FARX01414149.1
FARY01334201.1
FASG01376072.1
FAUG01311854.1
OEIJ01264736.1
CVMW01114940.1
CVMW01006637.1
CAJV01021439.1
LWKW01156710.1
NNCF01096341.1
AORQ01020809.1
AZRO01031604.1
LACZ01046125.1
LADB01046011.1
LADF01046689.1
LADD01046447.1
LADE01046259.1
LACV01046116.1
LADG01046787.1
LADA01046203.1
LADC01046220.1
LADH01046066.1
LACY01046168.1
LMYD01001673.1
LMYD01002360.1
LMYD01001363.1
LMYD01001508.1
LMYD01002347.1
LMYD01002116.1
LMYD01002330.1
JACN01191107.1
JXRI01008143.1
JACL01071574.1
JACL01075368.1
JACL01073943.1
JACL01075612.1
LGJC01024283.1
LVEH01017630.1
ALJY01001070.1
AEIW01000952.1
NBSG01003092.1
QWDQ01001216.1
NBSG01002800.1
CVMW01047483.1
CVMW01047485.1
CVMW01009620.1
OEIJ01582200.1
ODGO01560687.1
OEIJ01582212.1
OEIJ01582238.1
OEIJ01593910.1
JXPW01132757.1
OEIJ01726313.1
OEIJ01726430.1
OEIJ01726432.1
OEIJ01726481.1
LLWS01001836.1
LGJC01022075.1
LGRI01077781.1
LGJC01006538.1
LGJC01006579.1
LUXS01024361.1
FAUG01299270.1
FARX01043392.1
FARY01050218.1
LGJC01106346.1
LGRI01009627.1
LBLN01059581.1
LGRI01009634.1
LXGH01370011.1
LGRI01021786.1
LGJC01025834.1
LGRI01061283.1
MEHO01258303.1
LGRI01026168.1
LGRI01030758.1
LXGH01486905.1
LGRI01026172.1
LGRI01026185.1
LGRI01081022.1
LGRI01043724.1
LGRI01006875.1
LGRI01003264.1
LGRI01107813.1
LNCG01230924.1
LGRI01107816.1
LGRI01107842.1
LXGH01252892.1
LGRI01107847.1
LGRI01039290.1
LGRI01107854.1
LGRI01107867.1
LXGH01477830.1
LXGH01107706.1
LXGH01271501.1
LXGH01348198.1
LXGH01421701.1
LXGH01399203.1
LXGH01490966.1
LXGH01162534.1
LK293960.1
LQNS02230154.1
LPNX010670400.1
LPNX011083925.1
FABQ01001853.1
LPNX010652124.1
FACE01002241.1
LK358513.1
LMTP014129753.1
LPNX010761456.1
LQNS02174277.1
LPNX010260531.1
LPNX010826407.1
LPNX010657694.1
LK246294.1
AHJF01011665.1
ODGO01553590.1
ODGO01612743.1
ODGO01736270.1
ODGO01384622.1
CBTL0104973668.1
ODGO01605865.1
CSTQ01000738.1
CSTQ01000616.1
ODGO01578206.1
ODGO01529808.1
ODGO01684374.1
ODGO01490500.1
ODGO01573287.1
ODGO01655475.1
ODGO01588827.1
ODGO01534604.1
ODGO01550348.1
ODGO01573110.1
OEIJ01720560.1
ODGO01502275.1
CDFS01000098.1
CCMK012617796.1
CCMK012730464.1
CCMK013082202.1
CCMK010218526.1
CCMK013082206.1
CCMK013082275.1
CCMK012177574.1
CCMK010581901.1
CCMK013082278.1
CCMK011576039.1
CCMK013082287.1
QMFK01003682.1
CCMK013082300.1
CCMK012946020.1
CCMK012944379.1
MPKX01253494.1
UIGX01009827.1
LD060340.1
LD192816.1
CCMK013082486.1
CCMK012987221.1
FLZK01000475.1
ODGO01734640.1
FLZB01000241.1
FLYT01000412.1
NFUL01001650.1
JXLM01000635.1
JXLM01000198.1
JXLM01001124.1
JXLM01001297.1
FARY01190149.1
FARX01139230.1
FARX01300379.1
FARY01118491.1
FARY01195235.1
FARY01308633.1
FARY01426381.1
FARX01043549.1
FARX01379803.1
FARY01407551.1
FARX01405593.1
FARX01385959.1
FARY01142308.1
FARY01367875.1
FARX01267738.1
FARY01206680.1
FARY01392078.1
FARX01411745.1
JXPU01157259.1
JXPU01184324.1
CH401508.1
LWKT01002021.1
FUEF01004438.1
AACV01027940.1
KE110647.1
CCYC011212043.1
AHJF01020008.1
LTAH01120086.1
AHJF01005070.1
CAJX010050859.1
LTAH01052390.1
MCGX01082550.1
AHJF01014964.1
AHJF01005979.1
KE118873.1
AACV01029571.1
DF961584.1
NKXL01002661.1
CCYC013584202.1
CAJX010003642.1
AACV01026379.1
AHJF01002470.1
CH400918.1
FARX01042632.1
FARY01003238.1
FARY01039949.1
AAAA02046247.1
QYSC01014377.1
AAAA02042985.1
LTAH01061495.1
LIAE01000397.1
LIAE01001591.1
CCYC013537079.1
CCYC016497205.1
CAJX010003390.1
CAJX010020229.1
CAJX010027472.1
CAJX010030712.1
CAJX010980517.1
AACV01028580.1
AHJF01003501.1
BBOV01280594.1
BBOV01463305.1
BBOV01292992.1
OMKT01079146.1
BBOV01513845.1
BBOV01501795.1
BBOV01086821.1
BBOV01523532.1
BBOV01492783.1
BBOV01492035.1
BBOV01513913.1
QMFK01004969.1
AJKK01119633.1
CCMK012814238.1
CCMK011184250.1
LD075776.1
LD208252.1
FLTG01011303.1
QMFK01006396.1
QMFK01002008.1
QMFK01003810.1
CCMK012517983.1
QMFK01003451.1
QMFK01004800.1
LYTB01020308.1
LYTB01025160.1
NKXL01267911.1
LWKS01043552.1
LYTE01049645.1
LYTC01034580.1
UXGB01056545.1
ACPB03041571.1
AAAA02042571.1
UXGB01039429.1
LYTE01041449.1
LYTB01007292.1
LYTE01050304.1
UXGB01057389.1
LYTB01020953.1
LWKS01042603.1
FARY01398978.1
FAUD01132787.1
NKXL01318403.1
CH400659.1
UXGB01060535.1
LBMM01032912.1
FAUD01300698.1
FARY01089977.1
FARY01040229.1
AAAA02040322.1
LYTD01027881.1
UXGB01046487.1
NKXL01035181.1
LYTB01017088.1
LYTE01041211.1
AAAA02040619.1
LMAV011696340.1
LGRI01034907.1
LBLN01094335.1
OFEX01001041.1
LBLN01056786.1
LXGH01441006.1
KL554600.1
BEZZ01223636.1
KL545273.1
LNSY01320908.1
MWMC01022278.1
KL556078.1
AFRG01001521.1
AFRG01000647.1
AFRG01000983.1
AFRG01000528.1
LGRI01110817.1
LGJC01073401.1
LGRI01061744.1
LGRI01042815.1
LGRI01110761.1
LGRI01082472.1
LGRI01048495.1
LGRI01033076.1
LGRI01015816.1
LGRI01011566.1
CYSQ012462172.1
LGRI01003102.1
LGRI01021102.1
LGRI01092318.1
LGRI01009325.1
LGRI01041854.1
LGRI01052156.1
LGRI01052191.1
LGRI01085008.1
CYSQ012685784.1
LGRI01013893.1
LGRI01017492.1
LGRI01027965.1
MPKX01036687.1
LGRI01096506.1
LGRI01061012.1
LGRI01029668.1
LGRI01068344.1
LGRI01036404.1
LGRI01022656.1
LGRI01046543.1
LGRI01036294.1
LGRI01072151.1
FAPN01219464.1
FASB01030969.1
FASB01272356.1
FASB01285564.1
FRRA01000045.1
PJYF01000843.1
NWEL01000075.1
FRRA01000049.1
LVEH01052339.1
CVMW01003396.1
CVMW01107581.1
CVMW01108241.1
CVMW01088784.1
CVMW01012261.1
CVMW01063108.1
CVMW01063107.1
AZRP01027600.1
CVMW01140280.1
CVMW01107253.1
CVMW01091292.1
CVMW01017293.1
AFSP02244480.1
NJBB01000057.1
BBSL01000767.1
AFSP02306270.1
AFSP02292018.1
PQBO01000410.1
FAPN01203172.1
JJMF01001810.1
KE907732.1
KE899412.1
LGRI01003503.1
LGRI01001833.1
MEHO01389915.1
LGRI01019097.1
LGRI01002879.1
LGRI01002680.1
LGRI01007308.1
LGRI01002588.1
LGRI01010766.1
LGRI01053850.1
LGRI01053926.1
CAOK01476309.1
CAOK01037863.1
CAOK01284748.1
CAOK01512671.1
CAOK01402879.1
CAOK01474830.1
CAOK01051649.1
LXGH01332761.1
LXGH01082839.1
LXGH01123634.1
LXGH01138849.1
LXGH01191211.1
LXGH01291622.1
LGRI01016402.1
AWGZ01091093.1
AWGZ01323059.1
AWGZ01424963.1
AWGZ01432126.1
LXGH01501420.1
LXGH01365293.1
LXGH01238803.1
LXGH01309038.1
LXGH01507290.1
LXGH01205677.1
NCWV01000078.1
CTBL01004209.1
UWUE012565180.1
AFSP02308047.1
KD298971.1
KD463510.1
KD341528.1
KD191578.1
KD385035.1
KD359433.1
LGRI01001828.1
LGRI01001589.1
LGRI01001995.1
AFSP02313098.1
AFSP02235594.1
LGRI01022460.1
AFSP02267438.1
AFSP02301170.1
LGJD01059383.1
LGRI01010306.1
BEDQ01000032.1
BECQ01000017.1
BECP01000024.1
BDYS01000049.1
BEBD01000029.1
BEBG01000020.1
BDZV01000117.1
BEBW01000057.1
BEAO01000138.1
BEAY01000027.1
BEDM01000023.1
BEDA01000021.1
FAUD01371213.1
FAUG01191714.1
FAQE01388560.1
FASG01373960.1
FASI01041340.1
FARY01401802.1
FARX01407819.1
FARY01401231.1
FAUG01195787.1
FARX01383450.1
FAUG01013141.1
FARY01399596.1
FASI01254779.1
FASI01086182.1
UIGX01040599.1
QVOL01009803.1
QVOL01009515.1
QVOL01010188.1
FASB01030915.1
OEIJ01563479.1
CVMW01007205.1
PDMP01000504.1
FASG01054568.1
AFSP02309878.1
FASG01238058.1
UWOG012610010.1
FASG01271325.1
FASG01232868.1
AFSP02315389.1
CAJX010005245.1
LTAH01103313.1
FUEF01014083.1
LWKT01002216.1
CAJX010055051.1
AACV01027575.1
AHJF01011828.1
AHJF01003795.1
LTAH01044300.1
LWKT01001587.1
FASB01234126.1
FASB01220531.1
MQQX01000195.1
ODGO01728194.1
LD039515.1
LD171991.1
LD060726.1
LD193202.1
ASJK01015076.1
DF958662.1
KD322511.1
KD329736.1
PDMP01003583.1
PDMJ01000538.1
CYSQ012790741.1
LOLD01001374.1
LOLC01002682.1
CYSQ011158815.1
FAQS01380391.1
FAQS01109878.1
UWOG012710532.1
PRDE01035973.1
FARX01369043.1
LIAE01004053.1
CAJX010032536.1
AHJF01010786.1
FUEF01001974.1
KE116253.1
CAJX010050779.1
CH401345.1
LIAE01000195.1
FUEF01002280.1
CAJX010980107.1
FBXV01340929.1
HG807272.1
OEIJ01437029.1
LBLN01070660.1
LBLN01121516.1
LBLN01114235.1
LBLN01097643.1
LBLN01068860.1
LBLN01005473.1
LVEH01023089.1
LYIA01000054.1
FCOS01022065.1
ODGO01594965.1
ODGO01711725.1
ODGO01631805.1
ODGO01659697.1
ODGO01585837.1
OVCU01000199.1
CSTQ01002459.1
CSTQ01002657.1
CBUG010014373.1
ODGO01593140.1
ODGO01683795.1
KD318033.1
KN169809.1
QWXW01000672.1
QWXW01002223.1
FAQG01293266.1
FARY01109488.1
FASA01310508.1
FARY01009109.1
FARV01207690.1
FARY01004605.1
QYSC01014311.1
FARV01260250.1
FASB01003258.1
LGRI01108509.1
AHJF01013011.1
LGRI01118515.1
LGRI01026872.1
AHJF01024354.1
AHJF01015834.1
ADBW01014852.1
AGCT01045229.1
QQSP01007580.1
JXPO01036431.1
JH852062.1
JH848823.1
JH844382.1
LMAV010670198.1
LMVA01096914.1
CBTL0105899195.1
LKME02037515.1
AFSP02285930.1
MPGJ01001288.1
DHJG01000023.1
LXGH01315545.1
NRME01000050.1
OCZR010884375.1
BDQN01172779.1
ANFO01001691.1
ADDD02223706.1
ADDD02099058.1
ADDD02201868.1
ADDD02278110.1
ADDD02145236.1
MCGX01040571.1
ADDD02219183.1
ADDD02104000.1
MATP01006497.1
LMYL01002288.1
CAJX010020095.1
LGJC01015554.1
CAJX010032203.1
LGJC01000267.1
CAJX010018401.1
CAJX010002711.1
CAJX010006829.1
CAJX010008006.1
CAJX010049981.1
LMYL01002343.1
LMYL01003737.1
MATP01011067.1
MATP01001356.1
CAJX010005726.1
LGJC01002192.1
LMYL01001707.1
MATP01003227.1
MATP01005789.1
LGJC01003772.1
MATP01008544.1
LMYL01002044.1
CAJX010006425.1
LMYL01002033.1
MATP01009751.1
CEGH01380717.1
CEGH01174761.1
CEGH01353135.1
FAQE01311299.1
CCMK010567598.1
CCMK012858136.1
AZBV01051449.1
LGJC01072170.1
CEGH01232169.1
CEGH01193896.1
NNCF01077700.1
FATA01403610.1
FAUD01398494.1
FAUD01379246.1
FATA01395855.1
FAQG01280348.1
FAUD01390124.1
FAUD01192284.1
FAUD01166235.1
NNCF01073414.1
FARX01379724.1
FARY01397768.1
FARY01421201.1
FARX01353467.1
FATA01212713.1
FATA01271479.1
FATA01271480.1
FATA01373775.1
FATA01397010.1
FATA01405995.1
FASH01293263.1
PRDE01051565.1
FAUD01255592.1
FAUD01350195.1
FAUD01395393.1
NNCF01061085.1
FASH01354397.1
FASO01333190.1
FATA01310887.1
FATA01310888.1
FATA01387865.1
FAQG01286955.1
FAQG01246899.1
LXGH01176704.1
LXGH01302080.1
KN169793.1
KN170440.1
KN170534.1
PRDE01066003.1
KN172564.1
BEYV01073487.1
DS673736.1
KN170759.1
MCGX01052884.1
DS674960.1
KN169993.1
FAQG01221334.1
FAQG01294365.1
FAQE01106923.1
FARY01358283.1
FARY01358284.1
FARY01408000.1
FARY01425258.1
FAQE01396101.1
FAQG01244461.1
FARY01389660.1
FAQG01266116.1
FAQE01400865.1
FAQE01383540.1
FAQE01341429.1
FARY01425261.1
FARY01218001.1
FASH01359240.1
FARY01322227.1
FAQE01204750.1
LGJC01024484.1
LGJC01013871.1
LGJC01037139.1
CCMK011123989.1
LGJC01041675.1
LGJC01034658.1
CCMK013087297.1
LGJC01021214.1
FAUD01398580.1
FASG01364480.1
FARV01271435.1
FATA01234546.1
FAUD01292073.1
FAQS01329756.1
FASG01350611.1
FATA01196243.1
FASD01276020.1
FASD01287499.1
OEIJ01493694.1
LBLN01002474.1
AFSP02273596.1
LXGH01365900.1
AWUE01003171.1
LBLN01003066.1
AVCP011202253.1
LXGH01083303.1
FARO01143767.1
LXGH01277281.1
LXGH01032456.1
LGRI01002378.1
LGJD01031883.1
LGRI01097511.1
LGRI01024072.1
LBLN01022141.1
LXGH01439419.1
LGJD01062249.1
LGRI01013377.1
LGRI01004738.1
FLTE01001726.1
FLTE01000377.1
FAQG01273787.1
FAQG01278535.1
LOLD01000798.1
LOLC01002171.1
CVRI01011187.1
LOLC01001283.1
LOLD01001655.1
JMBQ01001204.1
NFMC01012734.1
JMBQ01000701.1
CZLG011300366.1
KZ499184.1
CCMK011186526.1
BBOV01488266.1
OMKT01013992.1
KE727049.1
CBTL0101961162.1
CBTL0110935525.1
CBTL0110890670.1
CBTL0111136772.1
CBTL0110952318.1
CBTL0110446438.1
CBTL0108925103.1
CBTL0110687603.1
CBTL0104726413.1
CBTL0106385228.1
CBTL0108142036.1
CBTL0108438303.1
CBTL0110932866.1
CBTL0111483404.1
FARX01388385.1
FARX01395959.1
FARY01236267.1
FAQE01401761.1
AAFR03068803.1
LXGH01028321.1
LMVA01026020.1
LBLN01039004.1
LXGH01520345.1
LXGH01259823.1
LMVA01026163.1
AVOS01064783.1
JMFU01090326.1
KN126111.1
AAPN01336270.1
LVEH01040848.1
LVEH01058086.1
LVEH01020112.1
LVEH01024798.1
LVEH01012563.1
LVEH01026256.1
LVEH01051356.1
LVEH01019875.1
LVEH01026416.1
LVEH01010127.1
LVEH01031323.1
LVEH01010063.1
LVEH01040578.1
LVEH01053193.1
LVEH01007532.1
LVEH01055488.1
LVEH01010237.1
LVEH01010042.1
LVEH01007748.1
LVEH01013341.1
LVEH01049207.1
LVEH01015963.1
LVEH01021314.1
LVEH01019884.1
LVEH01025125.1
LVEH01037201.1
LVEH01050787.1
LVEH01010793.1
LVEH01007204.1
LVEH01039404.1
CACN01020058.1
CVMW01028991.1
CVMW01084676.1
CVMW01073728.1
CVMW01075533.1
MPHF01002186.1
MPHF01003177.1
MPHF01001380.1
MPHF01002999.1
MPHF01003334.1
MPHF01002614.1
MPHF01002655.1
MPHF01002909.1
MPHF01002107.1
NFUL01002448.1
PYPT01001212.1
CBTL0110418269.1
CBTL0110418559.1
CBTL0110418719.1
PDNI01000086.1
AORR01031840.1
AORQ01045668.1
AWGZ01414140.1
LOQJ01001304.1
PTJQ01423471.1
CCJR012516502.1
CBTL0103064508.1
FAMN01000659.1
LK305358.1
LK336765.1
LPNX010344954.1
FABP01001485.1
FAMN01002418.1
LOQJ01001350.1
LK139345.1
LK142996.1
LK382396.1
MXPZ01060060.1
MXQA01064775.1
CBTL0101996832.1
CBTL0102395218.1
CBTL0103383878.1
CBTL0101316713.1
CBTL0105772139.1
CBTL0106279147.1
LXJM01068820.1
CBTL0104983971.1
DF229572.1
ODGO01652128.1
ODGO01422378.1
CTBL01000068.1
CBTL0111070630.1
PYPZ01000275.1
ODGO01592483.1
ODGO01511949.1
ODGO01692461.1
ODGO01639079.1
CNFS01003897.1
CAJW011541911.1
KN003477.1
KQ983581.1
KQ985100.1
JPWZ01000261.1
FSLH01000050.1
UTMK01000021.1
NCTR01000029.1
KI259725.1
CLCE01000852.1
JUHZ01000079.1
LLKE01004257.1
OEIJ01375694.1
CBMN010111312.1
CBMM010048766.1
OEIJ01520868.1
KE388860.1
QPHW01000198.1
ASJN01086564.1
NHTM01008330.1
ODGO01469900.1
CBTL0101837994.1
CBTL0103941292.1
CAJX010365928.1
CBTL0102222379.1
FLRE01000722.1
FLRE01001264.1
ALYI01000429.1
AFSP02222816.1
CAJW012416205.1
OEIJ01531087.1
AWOL01S0324711.1
NTIU01000180.1
ODGO01592360.1
KN003348.1
OEIJ01596622.1
PTJQ01543260.1
PTJQ01442441.1
PTJQ01068990.1
PTJQ01356190.1
PTJQ01124669.1
PTJQ01151935.1
CCJR010020282.1
PTJQ01049740.1
CCJR010372024.1
PTJQ01208711.1
CCJR010010849.1
PTJQ01257206.1
PTJQ01471692.1
CAJV011609631.1
CCJR010003848.1
PTJQ01039751.1
PTJQ01169961.1
CCJR010105241.1
PTJQ01451940.1
PTJQ01383973.1
CAJW010034103.1
CBMN010032190.1
AFSA01488507.1
CAJV01016622.1
AJIL01005902.1
PTJQ01452879.1
CBLZ012047937.1
CAJW010034650.1
CCJR010085469.1
PTJQ01535958.1
PTJQ01521013.1
PTJQ01270291.1
PTJQ01349033.1
PTJQ01448562.1
LNCG01042489.1
CCJR010318523.1
PTJQ01303756.1
PTJP01302574.1
UXAI010595133.1
JH995447.1
LNCG01264909.1
LNCG01262231.1
AORQ01044648.1
MCBR01015989.1
OEJZ01064395.1
CAJV012489373.1
PTJP01221226.1
ALWZ04S0266224.1
LNCG01046265.1
LNCG01053462.1
LNCG01124080.1
CAJV01066310.1
CAJV01067374.1
CAJV01106146.1
CAJV01057872.1
CAJV01200848.1
CAJV011666825.1
AFSA01839171.1
LNCG01141492.1
FAUB01277289.1
FAUB01277306.1
KV711261.1
KD481587.1
APLD01S062388.1
LGJD01051028.1
FAUB01277317.1
JPTV01217902.1
FAUB01277326.1
FASQ01202462.1
AFSP02293666.1
FAUB01277338.1
FARB01503262.1
FARX01415742.1
FAUB01277349.1
FASH01029042.1
FASG01296418.1
FARV01252754.1
PTEZ01001192.1
PTEZ01002065.1
PTEZ01002393.1
PTEZ01002404.1
PTEZ01007279.1
PTEZ01007281.1
PTEZ01007288.1
PTEZ01007289.1
PTEZ01007616.1
PKST01000119.1
CAOK01489539.1
AWOL01S0687563.1
KN005245.1
FLRE01003462.1
AGQR02006488.1
QPHQ01001051.1
QPHW01002274.1
FPMV01001101.1
KE360643.1
MATP01013695.1
ADDD02095032.1
OBIJ01010288.1
ADDD02163240.1
ADDD02155779.1
KE118932.1
QYSC01088414.1
AWUE01005238.1
AWUE01005253.1
FARV01190531.1
AWUE01005258.1
LGJC01099203.1
BDDW01000048.1
KL355124.1
JMFU01023696.1
LBLN01128986.1
LBLN01037555.1
LBLN01028155.1
LFHI01000219.1
BFCN01000264.1
CBTL0105454219.1
FLZK01000500.1
FLZK01000501.1
FLZM01000335.1
FLZI01000633.1
ATCM03103281.1
DS482908.1
ODGO01431171.1
ODGO01732664.1
ODGO01569704.1
ODGO01630426.1
ODGO01455206.1
OEIJ01725913.1
ODGO01671344.1
ODGO01572392.1
ODGO01529758.1
CSTQ01000484.1
CSTQ01000363.1
CCJR012401069.1
ODGO01720754.1
ODGO01707965.1
LBFL01096267.1
FLTE01001286.1
LTAH01084803.1
CCYC014251227.1
CCYC014375395.1
CCYC014570377.1
CAJX010053728.1
CAJX010055114.1
ASJK01019469.1
AHJF01029986.1
CCYC013199955.1
CCYC015293816.1
CAJX010055890.1
FARX01354156.1
FARX01369454.1
FARX01203864.1
FARX01340208.1
FARX01417422.1
FARX01090211.1
FAQG01249328.1
FAQG01246659.1
FAQG01091741.1
FAQG01135307.1
FAQG01137394.1
FAQG01268885.1
FAQG01270889.1
FAQC01336330.1
FAQC01378444.1
LTAH01087467.1
CAJX010002977.1
AACV01027533.1
AHJF01009526.1
LTAH01041107.1
LTAH01059880.1
FUEF01003974.1
CAJX010827880.1
CAJX010029645.1
AACV01028639.1
AHJF01021705.1
CAJX011973095.1
FXDS01003559.1
FXDY01003452.1
FXDW01003513.1
PRDE01211498.1
FXDW01005146.1
FXDY01006375.1
KI810346.1
OEIJ01520860.1
OEIJ01726064.1
OEIJ01551924.1
ODGO01532525.1
ODGO01545835.1
OEIJ01681080.1
ODGO01680573.1
OEIJ01698916.1
OEIJ01714269.1
ODGO01690405.1
OEIJ01662237.1
ODGO01665913.1
OEIJ01605753.1
FARX01393459.1
CCYC013267041.1
LROU01000108.1
LOLC01001462.1
LOLC01006348.1
PDBU01004858.1
OCOA01000166.1
LYFN01002215.1
LYFN01000776.1
LYFN01001801.1
LYFN01001894.1
LYFN01001937.1
LYFN01002033.1
LYFN01001479.1
MCIT02003999.1
LBLN01109329.1
MCIT02031767.1
MCIT02076836.1
MCIT02007722.1
MCIT02068243.1
MCIT02069107.1
MCIT02046298.1
MCIT02053430.1
MCIT02018353.1
MCIT02087726.1
MCIT02072108.1
MCIT02044140.1
MCIT02026881.1
MCIT02084024.1
MCIT02009206.1
MCIT02029820.1
MCIT02044490.1
MCIT02078778.1
MCIT02080006.1
MCIT02017590.1
MCIT02060844.1
MCIT02029332.1
MCIT02025547.1
MCIT02063525.1
MCIT02032332.1
MCIT02051864.1
MCIT02038866.1
AMOP01036824.1
MCIT02039511.1
MCIT02024633.1
MCIT02019415.1
MCIT02010440.1
MCIT02005669.1
MCIT02011915.1
AYOE01093246.1
MCIT02075324.1
AYOE01079634.1
MCIT02021893.1
AMOP01039533.1
KN423298.1
MCIT02043234.1
MCIT02037795.1
MCIT02018390.1
MCIT02003154.1
MCIT02008916.1
JRRC01130008.1
MCIT02025678.1
MCIT02033403.1
KN400920.1
JRRC01206392.1
MCIT02080079.1
MCIT02007995.1
MCIT02066957.1
MCIT02064329.1
JRRC01240087.1
AMOP01037981.1
MCIT02029722.1
MCIT02035090.1
KB209125.1
MCIT02007920.1
NHZF01000152.1
KK123917.1
MCIT02002882.1
MCIT02003076.1
KB204530.1
KN417509.1
MCIT02009439.1
MCIT02047286.1
MCIT02029133.1
MCIT02063550.1
MCIT02067755.1
KN419154.1
MCIT02003743.1
MCIT02003274.1
MCIT02078929.1
MCIT02025513.1
MCIT02014741.1
MCIT02080169.1
MCIT02024355.1
MCIT02027934.1
MCIT02079944.1
MCIT02049828.1
MCIT02012129.1
MCIT02072842.1
MCIT02031310.1
MCIT02027200.1
MCIT02004570.1
MCIT02021002.1
BBOG01133841.1
JRRC01076067.1
NHTU01040410.1
MCIT02023214.1
MCIT02035145.1
JJMO01001804.1
MCIT02001916.1
KN407591.1
MCIT02083025.1
MCIT02045192.1
MCIT02028832.1
MCIT02039152.1
MCIT02012968.1
FARO01022918.1
FARO01005669.1
PTJQ01429216.1
PTJQ01429217.1
FARZ01150676.1
CVRD01065132.1
FARZ01150956.1
FASB01006583.1
FASB01006584.1
FASB01025128.1
FARZ01152344.1
FARZ01152719.1
FARZ01157698.1
FARZ01162680.1
FARZ01165648.1
LNCG01061443.1
CAJV01543937.1
FAPN01213644.1
FAPN01213676.1
FASB01150978.1
UWUC011862282.1
LOEC01001781.1
KI912129.1
QZLG01004689.1
KN232425.1
ALYI01001210.1
PPJT02000873.1
CAJW011539116.1
PJAD010837346.1
CBTL0109276557.1
LOLC01005029.1
CAIW01002503.1
FLRE01000605.1
ODGO01590135.1
CBUG010020965.1
FLRE01000738.1
PDMP01003046.1
FLRE01002305.1
QPHH01000213.1
ODGO01568152.1
RDSA01000796.1
FLRE01002618.1
CVRE01048914.1
FXDY01006218.1
FASG01097588.1
FASG01302297.1
FARV01270986.1
DF978092.1
DF978239.1
LIAE01009885.1
LIAE01005487.1
LIAE01009290.1
LIAE01010035.1
LIAE01004351.1
LLWS01017964.1
AHJF01000836.1
FARY01378923.1
FASI01001328.1
FAUD01394402.1
FARX01352287.1
FASQ01272435.1
FARY01319194.1
NNCF01146737.1
FARX01098607.1
FARX01379244.1
FARX01062969.1
FARY01392661.1
AUPI01142104.1
OCNZ01000313.1
MCIT02025715.1
JRRC01334711.1
MCIT02017052.1
PTJP01332508.1
AFSA01495951.1
LNCG01089981.1
AFSA01538121.1
ALJY01000849.1
AVOS01024205.1
JMFU01113541.1
JMFU01075001.1
ALJY01001757.1
KL873435.1
JMFU01102241.1
AVOS01029160.1
KL890894.1
PITP01000231.1
QNKQ01000797.1
PVQG01000207.1
PWDA01000071.1
PVQH01000204.1
BDCY01000017.1
LZCT01000119.1
QLPO01000284.1
NWUI02000382.1
KN796161.1
REGV01091874.1
FZQQ01007989.1
ODGO01724360.1
UTRS01000192.1
ODGO01546549.1
NUAR01000126.1
ABBZ01005373.1
UTNC01000067.1
UWGE01000022.1
APME01000129.1
FXEC01012661.1
QVWG01007275.1
AADS01001081.1
CBTL0105929087.1
CAJV012585190.1
ODGO01645053.1
KE140550.1
FLRD01001255.1
KE140882.1
KL548306.1
JPSE01007275.1
ODGO01691887.1
ODGO01645907.1
OEIJ01749591.1
AMYD01003335.1
AMYD01002050.1
AMYD01004386.1
AMYD01002842.1
AMYD01002955.1
FUEF01006692.1
AACV01026398.1
CH401468.1
AACV01030151.1
AHJF01001884.1
AHJF01023814.1
AFSP02242581.1
FASI01040580.1
ODGO01658442.1
ODGO01734415.1
ODGO01734419.1
NFME01105916.1
MWMC01024678.1
ODGO01734437.1
KL547968.1
ODGO01734461.1
ODGO01734463.1
FASG01205262.1
ODGO01734474.1
ODGO01734478.1
CCYC010556816.1
FXDY01003846.1
FARO01098382.1
FARO01079397.1
FASC01041288.1
FAPX01056943.1
CCYC015443880.1
JXZD01S063501.1
FARO01091402.1
FAPX01223438.1
FARO01097433.1
FARO01096262.1
CAJX010007785.1
CAJX010018959.1
MATP01003622.1
CAJX010028446.1
CAJX010029944.1
CAJX010028925.1
AWUE01003313.1
LLWS01002763.1
AWUE01003356.1
MATP01013302.1
CAJX010027422.1
LLWS01010268.1
LVXS01062334.1
KL552875.1
LVXS01065031.1
KL548504.1
AHJF01021810.1
LGRI01001585.1
AHJF01010355.1
KI809122.1
KQ129964.1
AYZY01067698.1
LGRI01066685.1
LGRI01002254.1
CCYC011764766.1
CCYC016428331.1
CCYC011485330.1
ADAS02010787.1
ADAS02011985.1
AZRP01031053.1
LLWD01002829.1
NNCF01097005.1
ASJK01085660.1
MPHF01003053.1
MPHF01003204.1
MPHF01002619.1
MPHF01003006.1
KB909907.1
KB908932.1
KE851442.1
AWGZ01423575.1
AWGZ01421202.1
KE891070.1
AWGZ01373379.1
AWGZ01416794.1
AWGZ01282704.1
LBLR01009344.1
LBLR01003312.1
LBLR01010458.1
LBLR01020384.1
LBLR01018037.1
LBLR01007062.1
LBLR01021899.1
LBLR01016535.1
LBLR01000473.1
CCMK012894105.1
CCMK010263945.1
CCMK012894124.1
CCMK010185520.1
CCMK012911783.1
CCMK012894203.1
UIGX01075555.1
CCMK012894236.1
AJKK01066616.1
UWOF012210311.1
CAEQ01002749.1
CAJW010005459.1
ODGO01613709.1
LK250102.1
PRDE01212584.1
OENK01006768.1
OEOC01065814.1
LMVA01099667.1
LMAV012174152.1
LMVA01099365.1
LMAV011099300.1
LMAV010319312.1
LMAV011441905.1
LMAV010579058.1
LMAV011271219.1
LMVA01098875.1
LMAV011415826.1
LMVA01098849.1
LMVA01101155.1
FASG01254840.1
FAQS01330442.1
QQSQ01001095.1
FARP01323564.1
FAUB01112594.1
FAUD01052338.1
FASI01007401.1
LYTC01036126.1
BABP01089017.1
FASH01277893.1
FASH01333623.1
BEYV01071074.1
OEIJ01495510.1
ODGO01436904.1
LBLN01046525.1
LXGH01149127.1
FLTF01005223.1
FARY01411454.1
FARY01410956.1
FAUG01207257.1
FASI01163185.1
AACV01025962.1
LIAE01003271.1
CCYC011816988.1
UNPI01000681.1
UNPI01000962.1
CAJX010027862.1
QQSQ01001156.1
QQSQ01001073.1
FASG01045281.1
FASI01050261.1
LXGH01330567.1
LBLN01044448.1
LBLN01051976.1
FAQG01254614.1
FAQG01267000.1
FAQE01331386.1
FARY01203776.1
FAQE01307616.1
CEGH01220045.1
CEGH01090282.1
CEGH01364974.1
ADDD02085541.1
LVEH01006261.1
LVEH01024698.1
QOUH01134699.1
QOUH01134700.1
LXGH01311474.1
LXGH01195490.1
LXGH01456209.1
LXGH01497413.1
LLXH01005853.1
LLXH01005867.1
LLXH01005868.1
QZLH01003827.1
AAWT01082295.1
FASB01058114.1
FASB01059777.1
FASB01011053.1
FASB01015234.1
FASB01031019.1
FASB01022637.1
PRDE01057907.1
AAWT01014659.1
FASB01244138.1
PTJI01001009.1
LBLN01065204.1
LBLN01041156.1
FASH01361099.1
LLWS01018983.1
MAMN01007346.1
LLWS01007836.1
NXEF01003135.1
LLWS01006593.1
NKXL01228451.1
FLTF01004708.1
FASB01226092.1
LK362534.1
LQNS02195322.1
CBTL0105964829.1
CBTL0102851801.1
CBTL0101402363.1
CBTL0101120854.1
CBTL0101191341.1
MXQA01065762.1
MXPZ01060368.1
LMTP014155504.1
CBTL0100561995.1
LK362575.1
CBTL0105946725.1
FABP01000602.1
LK362647.1
LK369370.1
FJWB02021822.1
PYPZ01000369.1
LKBH01000226.1
ODGO01515595.1
LOLC01002892.1
LOLC01002662.1
CBUG010025750.1
ODGO01741069.1
OEIJ01742407.1
ODGO01578677.1
ODGO01542318.1
OEIJ01567528.1
OEIJ01578754.1
ODGO01651404.1
ODGO01722459.1
ODGO01564424.1
KQ224585.1
KQ189556.1
LIAE01009520.1
LIAE01009966.1
FASB01000573.1
FASB01188746.1
AUPI01086321.1
AJKK01101508.1
AWGZ01441276.1
FUEF01004579.1
CCYC013234958.1
AACV01026983.1
AACV01026714.1
AHJF01004862.1
LTAH01062066.1
CCYC010662734.1
AACV01028215.1
AHJF01030327.1
CCYC014462566.1
MCGX01061969.1
AHJF01023226.1
AHJF01010004.1
AACV01031490.1
AACV01028130.1
AHJF01006705.1
LWKT01003195.1
AACV01027002.1
PDMM01001058.1
QYSC01100424.1
PRDE01113846.1
CEGH01332931.1
AWTP01000070.1
NPHW01008240.1
AFSP02252825.1
QUZZ01000036.1
QVNU01000023.1
QKSB01000051.1
QOUH01110451.1
KE332806.1
PYFS01001663.1
PYFS01004395.1
LVEH01006466.1
NHZQ01000149.1
AWUP01000007.1
FSME01000013.1
CIKQ01000495.1
CNAO01001854.1
MIVT01000079.1
MIWG01000092.1
MVBW01000094.1
NXAI01000084.1
NXAC01000138.1
NXAE01000086.1
MIVW01000100.1
MIWJ01000150.1
LFNX01000013.1
UIEY01000066.1
MLNZ01000192.1
MLMN01000190.1
MLOW01000130.1
MLKV01000170.1
MLOZ01000120.1
MLMK01000389.1
QYYI01000081.1
CMWM01000138.1
CMVY01000081.1
NJPV01000033.1
MSTA01000082.1
MSBT01000121.1
LRUW01000001.1
PZBF01000022.1
JJMJ01000194.1
FSPP01000053.1
FVXH01000022.1
FSNM01000038.1
AMYT01000024.1
JHNN01000168.1
JHNI01000180.1
JHNG01000177.1
JHLE01000190.1
JHLB01000171.1
JHKK01000196.1
JHJP01000187.1
JHJG01000188.1
JHLN01000272.1
FVXQ01000015.1
PNER01000082.1
JHGI01000294.1
MLOH01000252.1
JHKO01000192.1
FVUY01000015.1
MLKV01000169.1
UENG01000014.1
FABQ01000560.1
CNAI01000095.1
MIWD01000246.1
JHNF01000179.1
UIFO01000039.1
MIWQ01000091.1
MLKV01000160.1
MLKV01000163.1
JHKZ01000154.1
AENT01000011.1
ODGO01723601.1
ODGO01634910.1
ODGO01717535.1
MPKX01030624.1
AMZP02004463.1
AMZP02003463.1
FARX01334090.1
FLTG01000284.1
FAUG01268524.1
FAQE01341040.1
LGJC01008501.1
CCMK010959923.1
KQ003153.1
CEGH01134989.1
FARY01330042.1
FARX01389528.1
FARY01328741.1
FARY01188706.1
FARY01392750.1
FARY01289993.1
FARY01413101.1
FARY01423463.1
FARY01389665.1
FARY01409787.1
FARY01426763.1
FARX01367449.1
CVRD01027498.1
PEKY01007718.1
FAQS01301722.1
FAQS01344594.1
FAQS01360487.1
FAQS01382449.1
FAQS01051040.1
FAQS01371831.1
QYSC01022770.1
FARY01000944.1
ATAC01002204.1
FARX01246318.1
QYSC01114271.1
FARX01081053.1
ATAC01002516.1
FARX01054811.1
FARY01010210.1
ATAC01001938.1
FARV01145880.1
FLTE01002417.1
FASD01281684.1
CBTL0101539045.1
CBTL0102614278.1
KQ217961.1
JXPO01143103.1
PRDE01142535.1
LKME02026130.1
LKME02024403.1
QGQP01005667.1
AFSP02303292.1
QGQP01005916.1
LKME02040739.1
LKME02040009.1
CBTL0106193278.1
QGQP01005762.1
LKME02008068.1
QGQP01006070.1
OMKT01092234.1
OMKT01031478.1
BBOV01507170.1
BBOV01507316.1
OMKT01007631.1
LBLN01044204.1
LBLN01008053.1
AVCP011200813.1
LXGH01432124.1
LGRI01055630.1
LGRI01002145.1
LBLN01087084.1
AAAA02046274.1
LBLN01100130.1
LBLN01104676.1
LBLN01097425.1
PTJP01001961.1
PTJP01069396.1
PTJP01256339.1
AFSA01570738.1
PTJP01285112.1
PTJP01083087.1
CAJV01060226.1
CAJV012612617.1
CAJV011668910.1
ASJK01017848.1
LACY01038429.1
LACV01038342.1
LADB01038257.1
LADC01038696.1
LADA01038461.1
LADD01039012.1
LACW01038408.1
LADE01038844.1
LADF01039285.1
LADH01038314.1
PRDE01177727.1
AORQ01007933.1
ADAS02011645.1
JYDQ01002909.1
JYDQ01003133.1
MQQU01001484.1
AJIL01009604.1
ODGO01688102.1
ODGO01550487.1
CLCE01000932.1
CQSC01000318.1
CMHC01000056.1
JPWZ01000255.1
CBTL0101526097.1
CBMN011693632.1
FLRE01001006.1
CDFS01000130.1
ODGO01634135.1
FLRE01002848.1
ODGO01677145.1
PRDE01176389.1
MSSD01000547.1
PRDE01176394.1
AGCT01068984.1
AGCT01018970.1
AFSP02232035.1
AFSP02235432.1
AFSP02241560.1
AGCT01068334.1
AGCT01043104.1
AGCT01053983.1
PYLT01000775.1
AGCT01061051.1
AGCT01054971.1
AFSP02251291.1
PYLT01000272.1
ADBW01001164.1
AFSP02239990.1
AFSP02246874.1
AFSP02254357.1
AGCT01070328.1
AFSP02260106.1
ADBW01012317.1
AFSP02231271.1
AFSP02236340.1
AGCT01044704.1
AGCT01027060.1
AFSP02236339.1
ADBW01001126.1
AFSP02231297.1
AGCT01065007.1
AGCT01057598.1
QGQP01005792.1
ADBW01011076.1
FARM01060924.1
MSBO01031645.1
MSBO01008160.1
AFSP02251472.1
AGCT01049150.1
AFSP02233947.1
CAJX010005736.1
AFSP02228459.1
NPHV01043458.1
AGCT01027962.1
AFSP02228457.1
AFSP02228460.1
LGJD01007067.1
FAUG01164487.1
FARY01293879.1
FLTG01002853.1
FAQE01398664.1
FARY01302964.1
FAQE01394132.1
FASI01037506.1
FARY01368507.1
FASI01194722.1
FAUG01297415.1
FLTG01007814.1
FAUG01222588.1
LD063763.1
LD196239.1
CCMK012852965.1
MVOQ01000205.1
LFUD01004873.1
BDUH01526278.1
BDUH01168998.1
FAQS01413313.1
AGCV02274026.1
CYRZ010674330.1
AFSP02242863.1
AFSP02252814.1
AFSP02261951.1
AFSP02306143.1
AFSP02304791.1
AFSP02238997.1
LCTT01011505.1
LCTT01021156.1
AFSP02268150.1
AFSP02271700.1
PDCZ01002620.1
LNCG01086879.1
LNCG01049967.1
LNCG01196661.1
LNCG01000409.1
LNCG01222379.1
LNCG01170680.1
LNCG01170855.1
LNCG01185387.1
LNCG01010708.1
LNCG01170266.1
LBLN01020144.1
LBLN01090762.1
LBLN01088979.1
LBLN01022879.1
LBLN01057620.1
LBLN01097491.1
LBLN01020593.1
LBLN01090596.1
JMFU01012774.1
CAJW011552866.1
ODGO01524454.1
ODGO01635152.1
ODGO01419743.1
CBUG010009240.1
CBUG010016919.1
CBUG010007307.1
LOLC01001194.1
ODGO01490644.1
CBUG010012495.1
CBUG010024572.1
PYPZ01000610.1
LYIQ01000029.1
LOLC01005313.1
MATU01101970.1
LKME02009799.1
LKME02018214.1
PRDE01180383.1
PRDE01168021.1
QGQP01005488.1
FARV01203982.1
FASG01302918.1
FARV01254814.1
QYSC01011252.1
FARX01127942.1
FARV01251338.1
QYSC01115480.1
FARV01145253.1
FAQS01299313.1
FARV01249939.1
QYSC01120669.1
FARV01244846.1
FARX01077082.1
QYSC01115781.1
FARX01096176.1
FARY01003409.1
NFME01133864.1
KL550737.1
FASG01333352.1
FASG01102969.1
LMAV012096854.1
LMAV012239830.1
LMAV012833341.1
LMAV012437234.1
LMAV012045461.1
LMAV010830515.1
LMAV012127357.1
LMAV012201843.1
LMAV012368948.1
AXCO02023940.1
DS234421.1
AXCO02026007.1
LMAV011411991.1
LMAV010437517.1
AXCO02027744.1
LMAV011787675.1
LMAV010482777.1
NIVO01027248.1
BBOV01436494.1
BBOV01505712.1
BBOV01500869.1
BBOV01253872.1
BBOV01191911.1
BBOV01415805.1
BBOV01517609.1
BBOV01467765.1
BBOV01510189.1
OMKQ01098603.1
OOFF01088069.1
LNCG01191272.1
AHJF01011644.1
LXGH01452693.1
CEGH01110340.1
CEGH01159712.1
CEGH01124500.1
CEGH01349912.1
CEGH01104074.1
CEGH01188034.1
CEGH01155602.1
CEGH01345377.1
CEGH01353482.1
KQ094704.1
AYZY01070913.1
LOLC01000540.1
CAJX011974572.1
CAJX011974205.1
BEYV01049652.1
OEIJ01732035.1
ODGO01437790.1
LK113299.1
HG414597.1
OEIJ01437759.1
BEYV01064177.1
OEIJ01563481.1
PDMP01000406.1
FAUG01289081.1
NKXL01302549.1
AFSP02227305.1
FAUD01401393.1
FARX01309063.1
NNCF01147640.1
JWZT01000495.1
FAUD01151655.1
FATA01191040.1
NNCF01108922.1
ODGO01584916.1
ODGO01664399.1
ODGO01617349.1
ODGO01544846.1
ODGO01642382.1
ODGO01629661.1
PDMP01000626.1
FLRE01002150.1
JTJA01000101.1
LBLN01034655.1
FARO01109036.1
FARO01116285.1
FARO01190604.1
FARO01130463.1
FARO01023680.1
LMAV010605972.1
FXED01000160.1
FXED01000367.1
QEWZ01002353.1
KD166421.1
MCBR01015832.1
AFSP02292369.1
GL355609.1
GL352708.1
AFSP02286654.1
KL404805.1
KL403733.1
KL403747.1
LVEH01015446.1
LVEH01004832.1
LBLN01095960.1
LBLN01013976.1
LVEH01005254.1
LYJN01000380.1
JSYQ01000135.1
KL887822.1
ALJY01000495.1
AVOS01063563.1
JNOX01015114.1
AVOS01064765.1
AVOS01052143.1
AVOS01068378.1
KL447770.1
KL870518.1
FARX01220092.1
FARX01300064.1
CVRD01089027.1
CVRD01036787.1
CVRD01017841.1
CVRD01003549.1
CVRD01073342.1
CVRD01059161.1
PIVM01000744.1
CBTL0110480779.1
CBTL0102983687.1
CBTL0109594630.1
CBTL0101444875.1
CBTL0111054395.1
CBTL0104919991.1
CBTL0111489556.1
CBTL0111439277.1
CBTL0104007454.1
CBTL0110901508.1
CBTL0108188812.1
CBTL0101273916.1
PEQF01044540.1
PEQF01045025.1
CBTL0111278892.1
PEQF01075466.1
GL496040.1
GL498561.1
JXLM01009678.1
JXLM01009906.1
JXLM01009934.1
JXLM01010207.1
KE116061.1
AHJF01015426.1
LGJC01109013.1
LXGH01121161.1
LMVA01099987.1
LGRI01002467.1
LGRI01062874.1
LGRI01006623.1
BEYV01038188.1
BEYV01028910.1
BEYV01036151.1
BEYV01052359.1
LPNX011061867.1
LK297634.1
LGRI01017303.1
UWCQ01000148.1
FLZK01000280.1
FLZK01000279.1
FLZK01000620.1
FLZK01000752.1
ODGO01737799.1
ODGO01581998.1
ODGO01643259.1
PYPV01000409.1
CVND01000183.1
OEIJ01570413.1
ODGO01697100.1
ODGO01491684.1
ODGO01652046.1
ODGO01673784.1
LOLD01002474.1
CCMK011391317.1
CCMK010093916.1
CCMK012895457.1
CCMK013013825.1
AJKK01174279.1
CCMK012895472.1
CCMK012895512.1
CCMK010314774.1
CCMK012782245.1
CCMK012896863.1
CCMK012897047.1
CCMK012897123.1
CCMK012222609.1
CCMK012897203.1
CCMK012897235.1
CCMK012212161.1
AUPI01096317.1
FMAL02030135.1
LVXS01061125.1
KL546201.1
CBTL0104150781.1
CCYC011553126.1
ADEI01000061.1
LYHR01000239.1
MQOU01000624.1
FARX01402118.1
FARX01376895.1
FARX01369533.1
FARX01355168.1
FARX01123096.1
FARX01394537.1
FARX01346920.1
FARX01374343.1
FARX01334633.1
FARX01320894.1
FARX01274327.1
FASB01326870.1
FASB01326398.1
ASJK01085141.1
KE120141.1
KD418160.1
FASQ01274940.1
ASJK01080925.1
KD367146.1
ASJK01019911.1
AWGZ01431636.1
FUEF01001275.1
KD436832.1
CCYC014183544.1
AHJF01006492.1
BEWY01010596.1
BEWY01021995.1
BEWY01003731.1
BEWY01015380.1
BEWY01012090.1
BEWY01007328.1
BEWY01039668.1
MPKX01198616.1
ODGO01653795.1
FLTF01009973.1
CAJX012008438.1
CAJX010007964.1
CCMK012705175.1
CCMK010199280.1
CAJX010057629.1
FASG01282353.1
FARV01164499.1
BBOV01490284.1
AFSP02251554.1
CBTL0100232124.1
AFSP02232461.1
KD416214.1
AAWT01010867.1
FARV01256829.1
FARV01137435.1
JXPO01122747.1
AFSP02262882.1
LXGH01026324.1
AHJF01014735.1
KD301430.1
FARY01361386.1
FAQE01394889.1
FAQG01294383.1
LMAV011579843.1
LMAV010296794.1
LMAV011863579.1
LMAV011279950.1
LMAV010557089.1
LMAV010272266.1
LMAV010801825.1
LMAV010534985.1
AXCO02020252.1
QMFK01004678.1
CCMK012911871.1
OEIJ01722970.1
ODGO01742070.1
OEIJ01556771.1
FATA01403971.1
FAQG01295281.1
FATA01368824.1
FAQG01232596.1
FARX01324642.1
FASQ01102306.1
FARY01387461.1
FARB01496824.1
FAUD01401965.1
FAUD01402104.1
FATA01381360.1
FASG01370747.1
FABP01000785.1
FACE01003191.1
LMTP014222615.1
KV774503.1
DF210275.1
LK359654.1
CM003306.1
LK346445.1
FAGC01001849.1
CZRN01001268.1
LPNX011138849.1
LK281392.1
FBRT01000165.1
CBTL0102766879.1
ODGO01602595.1
QVQW01000514.1
CAJW012541903.1
CBLZ011002752.1
ODGO01738864.1
LOLC01002876.1
QYUU01000040.1
CAJW012430512.1
ODGO01671448.1
ODGO01496256.1
BATV01172431.1
MKYP02010147.1
MKYP02002769.1
NKQP01000732.1
JARB01000907.1
PRDE01126434.1
LFUD01003949.1
AFSP02230385.1
FASG01159980.1
FASG01113287.1
FASH01360280.1
FASG01277199.1
OEIJ01589933.1
FARV01208005.1
CEGH01370627.1
CEGH01228398.1
CEGH01376006.1
PDMP01004100.1
PDMP01004352.1
DS033046.1
PRDE01070654.1
PRDE01067779.1
JSZB01061200.1
PRDE01068166.1
PRDE01015377.1
JSZB01061083.1
EQ979716.1
ATCM03073380.1
CEGH01063916.1
CEGH01316210.1
AHJF01007995.1
FLTE01008747.1
KN157875.1
PJAE01833015.1
CCMK013087230.1
AUPI01080207.1
AJKK01175471.1
UXGB01003040.1
CBTL0104775373.1
CBTL0101581299.1
CBTL0103813020.1
CBTL0104883036.1
OBIJ01007293.1
AJKK01101601.1
AUPI01102531.1
AUPI01026875.1
CBTL0102593285.1
```
