## Supplemental File 2 for "Terminating contamination: large-scale search identifies more than 2,000,000 contaminated entries in GenBank": genbank.ids (part 3 of 33)

```
CBTL0102814687.1
CBTL0104220615.1
CBTL0107694025.1
CBTL0101423760.1
FBXV01355183.1
FBXV01248250.1
FLTD01004995.1
ADDD02289061.1
PJAE01900523.1
KD230430.1
LXGH01428338.1
LGJD01083219.1
DS027934.1
FASQ01275501.1
ASJK01014364.1
PTJQ01026792.1
CCYC016848192.1
CAJX010989877.1
KD129963.1
FLTF01009505.1
LGJD01030209.1
LBLN01058756.1
FASH01349845.1
FASH01353371.1
MAMN01005262.1
LLWS01003199.1
LBLN01077105.1
LGJC01029041.1
OBIJ01005967.1
KE115879.1
LNSY01366902.1
AHJF01005749.1
LGJD01046612.1
AHJF01007911.1
FASL01241455.1
FAPX01097755.1
FAPX01197940.1
FASC01266027.1
FAPX01090463.1
FASC01317609.1
FASC01281557.1
FASC01345471.1
FAQK01245225.1
FAQK01261733.1
FASL01240144.1
FASC01311013.1
FASC01323602.1
FAQK01304952.1
FASL01204524.1
FASC01303096.1
FASC01303097.1
FABQ01002465.1
FABQ01002471.1
NKXL01230439.1
NKXL01339691.1
LD127023.1
LD259499.1
LD100324.1
LD232800.1
QGQJ01002135.1
LD054839.1
LD187315.1
LD067155.1
LD199631.1
LXGH01223388.1
LXGH01404720.1
LBLN01068551.1
LTAH01012706.1
AACV01028649.1
AHJF01032631.1
LLWS01033182.1
AHJF01010537.1
CDFE01041979.1
CDFE01040512.1
CDFE01036161.1
FASB01097981.1
PDMP01003592.1
PRDE01043802.1
CAOK01297393.1
CAOK01304258.1
CAOK01350820.1
KD286953.1
AWGZ01419154.1
AWGZ01422411.1
AWGZ01424594.1
AWGZ01420249.1
AWGZ01425554.1
AWGZ01418393.1
AWGZ01359418.1
AWGZ01359142.1
AWGZ01191003.1
AWGZ01419385.1
KE864235.1
CAOK01483845.1
AWGZ01357075.1
AWGZ01430616.1
AWGZ01409229.1
AWGZ01418754.1
AWGZ01437229.1
AWGZ01423828.1
AWGZ01435580.1
KE920051.1
AWGZ01297832.1
LK195955.1
LK320257.1
LPNX010118804.1
FAMN01001717.1
BHFV01005444.1
LK222332.1
RBVL01000206.1
PDMP01000857.1
ODGO01588244.1
ODGO01586832.1
LOLC01005294.1
ASJK01080723.1
ODGO01464313.1
CBMN010033396.1
CAJW012542464.1
AFPV01004479.1
ODGO01648999.1
ODGO01604866.1
ODGO01216256.1
LOLC01002801.1
MCIT02066900.1
MCIT02018485.1
MCIT02040121.1
MCIT02035116.1
MCIT02033244.1
MCIT02005713.1
MCIT02015340.1
MCIT02043750.1
MCIT02007215.1
MCIT02038560.1
MCIT02049493.1
MCIT02026653.1
MCIT02061940.1
MCIT02039994.1
MCIT02084741.1
MCIT02004966.1
MCIT02021310.1
PTJP01343766.1
AYOE01073411.1
KN428542.1
AMOP01037980.1
MCIT02008318.1
MCIT02083743.1
MCIT02014480.1
MCIT02052150.1
MCIT02029382.1
JOTO01066774.1
JRRC01067453.1
MCIT02086491.1
MCIT02051534.1
MCIT02039263.1
MCIT02010459.1
MCIT02050889.1
MCIT02052773.1
MCIT02055477.1
CAOK01158188.1
MCIT02056948.1
AYOE01063084.1
AYOE01044757.1
MCIT02010113.1
MCIT02009303.1
AYOE01092640.1
MCIT02012135.1
AMOP01040079.1
JRRC01242824.1
KN424856.1
MCIT02042282.1
MCIT02076901.1
MCIT02077957.1
MCIT02019565.1
MCIT02072660.1
MCIT02056399.1
MCIT02009019.1
MCIT02066260.1
CBMM010083962.1
MCIT02015490.1
MCIT02032450.1
MCIT02084887.1
MCIT02034435.1
MCIT02053173.1
MCIT02062379.1
JRRC01094603.1
JRRC01279768.1
MCIT02021200.1
MCIT02056583.1
MCIT02065957.1
MCIT02081186.1
MCIT02047391.1
MCIT02037911.1
MCIT02013197.1
MCIT02029063.1
MCIT02017479.1
KN437974.1
MCIT02070363.1
PTJP01168246.1
MCIT02053494.1
MCIT02082659.1
AMOP01037412.1
JRRC01168645.1
MCIT02035736.1
MCIT02044629.1
MCIT02073635.1
AMOP01038528.1
MCIT02015176.1
KN447965.1
JXOW01007913.1
JXOW01009351.1
KD180282.1
LMYF01009394.1
FN653256.1
PTJQ01009528.1
CBLZ012158505.1
CCJR010314439.1
LNCG01261619.1
CBMN011743245.1
QBIE01291359.1
CAJW012384732.1
PTJQ01088299.1
PTJQ01476102.1
NSDK01002924.1
CAJV011632844.1
CBLZ012008834.1
CAJW010033453.1
PTJQ01050144.1
CAJW010001954.1
PTJQ01170634.1
MPKX01021067.1
FLTG01025808.1
FLTC01001152.1
FLTE01000164.1
LMZG01006963.1
RCNN01000389.1
FLTD01001334.1
LNCG01253209.1
LNCG01190863.1
PTJP01001575.1
LYTB01028268.1
NKXL01111466.1
FARX01015545.1
FARY01002972.1
FASI01185530.1
LYTE01034781.1
FASG01377424.1
LYTB01028844.1
LYTC01025773.1
LYTB01028858.1
UXGB01045791.1
AHJF01023228.1
AHJF01021905.1
AHJF01028079.1
FARO01182905.1
LK099120.1
CBTL0103766212.1
CBTL0102517135.1
LXJM01068789.1
CBTL0100473276.1
MXPZ01060382.1
CBTL0100353577.1
CBTL0102460923.1
MXQA01065800.1
CBTL0102164858.1
CBTL0102511489.1
LMTP014192987.1
DF226958.1
KV774768.1
CBTL0102644268.1
MXQA01065804.1
MXPZ01060394.1
LMTP014208887.1
CBTL0102267871.1
DF231968.1
FAMN01000452.1
LK376225.1
MXQA01065808.1
KV772204.1
DF229441.1
CBTL0100944424.1
LMTP014167199.1
LADB01038018.1
FAMN01001686.1
LK318234.1
CBTL0101738777.1
CBTL0102055742.1
CBTL0102057411.1
CBTL0103914924.1
LXJM01068965.1
MXQA01065817.1
CBTL0102003822.1
CBTL0103329306.1
LK368861.1
CBTL0100028716.1
CBTL0100609773.1
CBTL0101511957.1
CBTL0102157115.1
CBTL0104683650.1
CBTL0107931479.1
LXJM01068896.1
MXQA01065818.1
CBTL0101654655.1
DF213653.1
MXPZ01060399.1
LMTP014177854.1
KV772140.1
MCIT02022901.1
JRRC01390728.1
AYRZ02029541.1
JRRC01196260.1
CAJI01039970.1
MCIT02011519.1
KB208761.1
KN406006.1
MCIT02051913.1
MCIT02017852.1
MCIT02052583.1
PTJP01048336.1
MCIT02011618.1
PDMP01005319.1
PDMP01007668.1
PTPV01000151.1
FAQT01422053.1
OFSG01007409.1
FAPJ01163995.1
FASB01053586.1
FARK01207259.1
FASU01095904.1
FARV01189116.1
FASU01095903.1
FAQX01098406.1
UWUE011180177.1
FARA01277318.1
FATC01234075.1
FARM01177834.1
FAPX01018283.1
FATT01299018.1
FAQK01015289.1
FARN01091513.1
FAQP01282880.1
FAUB01216057.1
KZ071554.1
JJNS02045225.1
CAOK01455243.1
CELW01004114.1
JRKL01115178.1
CCJR011429285.1
JRKL01158843.1
LXGH01417007.1
AFSP02223983.1
MKYO02027221.1
AFSP02205053.1
JRKL01097508.1
KD144043.1
DF936052.1
PKMF01022682.1
PGOL01005698.1
QANZ01041971.1
LGJD01039308.1
CBTL0101091626.1
CBTL0104763935.1
CBTL0103586795.1
PIVT01000391.1
CBTL0110783703.1
CBTL0110784168.1
CBTL0105200403.1
PEQF01045013.1
CBTL0110209698.1
CBTL0111482663.1
CBTL0111040492.1
CBTL0110862765.1
CBTL0107082607.1
PEQF01020924.1
CBTL0107577132.1
PEQF01030895.1
CBTL0111232895.1
CBTL0103291034.1
CBTL0111251347.1
CBTL0109282846.1
CBTL0104194426.1
CBTL0111367634.1
CBTL0111403475.1
CBTL0100394561.1
CBTL0101692507.1
CBTL0108590157.1
CBTL0110878034.1
CBTL0107368310.1
CBTL0104570554.1
PEQF01033092.1
PEQF01079486.1
CBTL0109477080.1
CBTL0110727864.1
CBTL0110902162.1
PEQF01003272.1
PEQF01042494.1
CBTL0110614030.1
CBTL0107971117.1
PEQF01025709.1
CBTL0110914610.1
PEQF01038669.1
PEQF01058426.1
PPHD01019356.1
NIUS012085873.1
PEQF01039612.1
PEQF01011063.1
CBTL0105168483.1
CBTL0107837250.1
CBTL0110630263.1
CBTL0111360490.1
CBTL0111364255.1
CBTL0111460821.1
CBTL0111035794.1
CBTL0111007442.1
CBTL0111136367.1
CBTL0111497884.1
CBTL0111017199.1
FLTG01021840.1
FLTF01006578.1
FLTD01001063.1
LXGH01456798.1
LXGH01095759.1
LXGH01360392.1
LXGH01279071.1
LXGH01336172.1
LXGH01114237.1
LXGH01326061.1
AWGZ01428986.1
KE907035.1
KE887560.1
KE908107.1
AWGZ01415297.1
AWGZ01429514.1
KE908334.1
AWGZ01412550.1
AWGZ01216696.1
LXGH01414246.1
LXGH01336694.1
LXGH01473151.1
LXGH01239900.1
LXGH01307193.1
LXGH01110831.1
CTBL01001970.1
CTBL01001834.1
FARW01312962.1
FARW01221649.1
FARW01309417.1
NKXS01012289.1
FAQG01126429.1
FAMN01000174.1
LK170416.1
LK211086.1
FABQ01001481.1
LK119079.1
KE883312.1
KE914930.1
AWGZ01399236.1
ASJN01082707.1
PRDE01172552.1
ASJN01082716.1
ASJN01087141.1
AFPV01005793.1
LK378195.1
LXJM01068950.1
LIHL01074725.1
CBTL0102644917.1
CBTL0102039405.1
MXQA01064655.1
CBTL0103210071.1
CBTL0103238332.1
CBTL0103434274.1
CBTL0106525220.1
CBTL0102608074.1
LMTP014155029.1
DF222853.1
LPNX010404594.1
FABQ01001589.1
AFSP02288754.1
FLYS01000226.1
FLZE01000254.1
FLZD01000282.1
FLZI01000368.1
FLZE01000192.1
FLZH01000235.1
FLZM01000526.1
FLZF01000186.1
FLYS01000187.1
FLZI01000329.1
FLZD01000331.1
FLZI01000609.1
FLZD01000202.1
ODGO01583806.1
ODGO01635466.1
OEIJ01743732.1
ODGO01617839.1
OEIJ01114234.1
OEIJ01676906.1
ODGO01498227.1
LMHD01000027.1
LOLD01000077.1
QLOD01068016.1
KQ985652.1
KQ983427.1
CMKS01000073.1
PEGC01001470.1
ASJK01023038.1
CAOK01234358.1
LOLC01006191.1
LOLD01000106.1
AKIR01004749.1
KN002593.1
AFPV01005509.1
LOLC01002611.1
ODGO01642427.1
FLRE01001840.1
FASB01281924.1
FASB01324526.1
CH902498.1
AFFF02002428.1
LWKS01045048.1
AFFF02002430.1
JXOZ01007937.1
KQ038261.1
LYTB01024044.1
FARV01210554.1
QYSC01115786.1
ATAC01002990.1
QYSC01020301.1
FARX01088484.1
FARY01032738.1
FAQS01418410.1
FARX01052813.1
FARX01291515.1
QYSC01017558.1
QYSC01032153.1
FARY01070274.1
QYSC01030522.1
KB208304.1
FAQS01404052.1
FARX01002665.1
QYSC01020306.1
FASG01310249.1
FAQS01203991.1
FARX01177176.1
FARY01000396.1
FARV01261416.1
FARY01056533.1
QYSC01026608.1
QYSC01102255.1
QVQU01388235.1
DF939388.1
JJRW01S0001013.1
AASV01054839.1
UXGC01017928.1
FAQG01267850.1
FAQE01372349.1
FARY01274212.1
FARY01165013.1
FARY01184448.1
FAQG01274172.1
FAQG01282346.1
FAQE01304749.1
FAQG01294885.1
FAQE01389653.1
FARY01263478.1
FARY01374119.1
FARY01255053.1
FARO01080831.1
FARO01136148.1
FARN01185601.1
FARO01060086.1
FARO01164606.1
FARO01029882.1
LBLN01044120.1
LBLN01030069.1
LXGH01336639.1
LBLN01036896.1
LXGH01235526.1
LBLN01028763.1
LXGH01097287.1
FBXV01341270.1
FBXV01211689.1
FASD01090300.1
FAUD01401066.1
OEIJ01754870.1
FAUD01375838.1
CEGH01299922.1
CAJX010828404.1
CAJX010838149.1
CAJX010007004.1
CAJX010051121.1
QWXO01001080.1
PRDE01047289.1
AFSP02240876.1
KN659815.1
LNCG01115079.1
LNCG01156208.1
PTJP01587121.1
LNCG01051777.1
CBMN011743121.1
FUEF01005213.1
CAJX010030057.1
CAJX010030066.1
CAJX010030074.1
LGJD01107146.1
LGJD01045764.1
CVMW01102183.1
FPIG01000138.1
ODGO01542507.1
ODGO01439673.1
ODGO01734025.1
ODGO01607705.1
ODGO01670330.1
ODGO01679989.1
ASJL01075539.1
LOLC01007787.1
LOLC01004816.1
LOLD01001746.1
BEYV01063370.1
PJAE01892297.1
PJAE01548823.1
PJAE01888901.1
PJAE01822851.1
LNCG01154872.1
LNCG01131700.1
LNCG01046608.1
LNCG01147230.1
LNCG01003726.1
LNCG01113784.1
LNCG01121086.1
LNCG01266496.1
FLZB01000195.1
FLZB01000316.1
CAJV01005721.1
AAAA02045257.1
PWCR01000087.1
PRDE01057556.1
LM523324.1
LM524506.1
FAQT01424801.1
FASD01123660.1
FMHP01014563.1
FASD01161464.1
FMHP01002465.1
PRDE01085826.1
AJXJ01000423.1
AJXI01000143.1
CVMW01047364.1
FAUG01300177.1
FARY01019414.1
FARY01066013.1
FARX01080985.1
FAUG01300190.1
FAUG01300194.1
FAUG01304425.1
FASG01044254.1
FAUG01304428.1
FAUG01304433.1
FAUG01304444.1
FARV01174090.1
FASY01383919.1
FASH01356984.1
FASG01161039.1
PTJI01001010.1
ODGO01648156.1
FAQE01397666.1
FAUG01304447.1
FASI01035919.1
FAUG01304450.1
FASI01013719.1
LVEH01050154.1
LYJL01000864.1
CAGS01000650.1
LVEH01005514.1
FRRN01000028.1
FRRK01000023.1
FRRE01000052.1
FRRN01000002.1
QVMU01000128.1
JACN01167472.1
CVMW01101460.1
CVMW01033603.1
CVMW01015189.1
LXGH01234573.1
AHJF01023904.1
LXGH01234609.1
LXGH01234638.1
LXGH01234650.1
LXGH01243253.1
LGRI01100536.1
LGRI01093138.1
FARO01107427.1
LXGH01243260.1
FARO01107428.1
LXGH01243281.1
LXGH01244312.1
LXGH01244320.1
LBLN01047977.1
LBLN01037260.1
LXGH01346808.1
LGRI01019632.1
LXGH01346874.1
PDFJ01000458.1
LXGH01346913.1
LXGH01347104.1
LXGH01333180.1
FUEF01012699.1
LXGH01495580.1
LXGH01241136.1
FLTF01010672.1
FLTD01003908.1
LXGH01495620.1
LGRI01006498.1
LXGH01495695.1
KD390919.1
LGJD01066958.1
LGJD01067002.1
CAOK01476667.1
LGJD01067020.1
LGJD01067022.1
LGJD01067036.1
LGJD01007560.1
UWOG012717317.1
UWOG012805275.1
LGJD01067060.1
KD362009.1
LGJD01067077.1
CAOK01494389.1
LGJD01076296.1
LGJD01076301.1
LK140571.1
FAFB01001583.1
LK254435.1
LK277992.1
FAMN01002428.1
LK265677.1
LK288273.1
CBTL0105058704.1
FABQ01001261.1
LK368123.1
CBTL0100279487.1
CBTL0100774879.1
CBTL0101506202.1
CBTL0103563064.1
CBMN010749115.1
FAMN01000311.1
LK347411.1
NHZS01000057.1
LYWQ01000031.1
NGUX01000110.1
QGNX01000074.1
PJIX01000025.1
PJIT01000017.1
QMIL01000022.1
QYZP01000009.1
PJIJ01000024.1
MWRX01000057.1
JTEB01000114.1
PJII01000047.1
NPGI01000044.1
NQWZ01002816.1
NRDI01002940.1
MQON01001088.1
QPHH01000947.1
NHZS01000086.1
AFSP02358382.1
MVYT010937101.1
PJAE01882479.1
OEIJ01549389.1
MVYT010948942.1
LXGH01108906.1
LXGH01402061.1
LXGH01354485.1
ABRE01023399.1
ABRE01023388.1
AWGZ01419877.1
AWGZ01302197.1
AWGZ01434928.1
KE909805.1
QLPH01013158.1
QLPH01013659.1
QLPH01035102.1
LXGH01027296.1
LXGH01050899.1
LXGH01426214.1
CBTL0111533524.1
CBTL0111644533.1
CBTL0103141069.1
CBTL0111609791.1
NHNX01000168.1
QVQW01000232.1
PDMJ01000477.1
ODGO01673872.1
ODGO01617158.1
ODGO01596616.1
ODGO01709551.1
ODGO01578486.1
ODGO01682918.1
ODGO01620005.1
OEIJ01693242.1
OEIJ01632749.1
OEIJ01676618.1
CCMK013087263.1
CCMK010916926.1
CCMK012647825.1
CCMK012478365.1
CCMK012050096.1
CCMK011994556.1
CCMK011668668.1
CCMK011506843.1
CCMK011081433.1
CCMK010482137.1
LGJC01052336.1
LGJC01013581.1
FAUD01398179.1
FASD01260422.1
CEGH01266258.1
CEGH01381909.1
CEGH01238935.1
CEGH01303325.1
CEGH01328070.1
CEGH01103493.1
CEGH01158624.1
LD123355.1
LD255831.1
QMFK01005676.1
UIGX01037740.1
LD048991.1
LD181467.1
LXGH01378270.1
LXGH01520953.1
AHJF01014546.1
LXGH01149693.1
LXGH01316029.1
LXGH01075568.1
LXGH01188393.1
LXGH01077583.1
LXGH01072335.1
LXGH01113962.1
LXGH01220127.1
LXGH01375351.1
LXGH01422760.1
LXGH01458476.1
LXGH01127711.1
FAUD01391180.1
FATA01404804.1
FARV01127403.1
LMVA01103359.1
LGRI01026663.1
LGRI01004032.1
LBLN01043627.1
AHJF01009796.1
AHJF01020188.1
PRDE01174181.1
QWXW01000857.1
LMAV013039768.1
LMAV010240783.1
FARY01379366.1
FARY01405594.1
FARX01389588.1
FARX01402071.1
FAQE01402957.1
FARX01384387.1
FAQE01402096.1
FAUG01261759.1
FASI01259357.1
FLTG01001379.1
FAQE01378360.1
FAUG01038747.1
FASI01219081.1
FAUG01095843.1
FAGC01002078.1
LPNX010679041.1
ODGO01688742.1
ODGO01705419.1
ODGO01645781.1
QPHW01002336.1
FPML01000081.1
FPMM01000037.1
FPIG01000077.1
FPIG01000102.1
CAEQ01000823.1
CAEQ01001054.1
AABL01004014.1
FASB01090825.1
FASB01087518.1
AFSP02272447.1
GL352381.1
FAPG01029271.1
FAPG01029272.1
KQ974380.1
KQ975854.1
KQ974693.1
FAQZ01221038.1
FAQZ01291689.1
FAQZ01249108.1
OEIJ01584980.1
FAQZ01268032.1
FAQZ01187735.1
BBOV01492005.1
OMKT01117171.1
BBOV01478812.1
BBOV01394358.1
BBOV01497013.1
BBOV01511044.1
OMKT01091810.1
BBOV01501099.1
BBOV01511541.1
BBOV01523582.1
OMKT01105814.1
BBOV01508241.1
BBOV01509086.1
BBOV01092699.1
BBOV01263024.1
PEDP01006467.1
PYLT01000114.1
NKQP01000342.1
PRDE01080150.1
JXPA01008880.1
JXPO01167729.1
MSBN01032400.1
MSBN01009386.1
JXOR01000181.1
JXOV01040520.1
JXPG01107613.1
JXOX01035152.1
JXPV01023532.1
ADBW01000031.1
CBLZ010016865.1
CAJW012660374.1
AGCT01066849.1
AFSP02228150.1
AFSP02228998.1
AMZP02004300.1
QVOL01009519.1
FAQE01392309.1
FAQE01395553.1
FASG01300801.1
FASB01002446.1
JXPW01152555.1
OEIJ01519744.1
OEIJ01642040.1
JXPW01044320.1
OEIJ01553460.1
OEIJ01458480.1
JXRI01007553.1
LXGH01378928.1
LXGH01191453.1
LXGH01418137.1
LXGH01006338.1
LXGH01147274.1
LXGH01365872.1
LXGH01319287.1
LXGH01081743.1
LXGH01148160.1
LXGH01016142.1
LXGH01291220.1
LXGH01518604.1
LXGH01402635.1
LXGH01111460.1
LXGH01508801.1
LXGH01179252.1
LXGH01444947.1
LXGH01496645.1
LXGH01363197.1
LXGH01465197.1
LXGH01237809.1
LXGH01435528.1
LXGH01146009.1
LXGH01447576.1
LXGH01391732.1
LXGH01504968.1
LXGH01246379.1
FASB01121889.1
LMYL01003344.1
MATP01004505.1
LMYL01002909.1
CAJX010018945.1
CAJX011992090.1
QVOL01007931.1
AWUE01003640.1
LMYL01001613.1
LGJD01076053.1
LGJD01013586.1
LGJD01010335.1
KE116515.1
CCYC013274453.1
CCYC015061595.1
CCYC013923263.1
AHJF01004950.1
FUEF01006198.1
LGRI01124010.1
LGRI01118231.1
LGRI01016308.1
LGRI01016760.1
LGRI01014645.1
LGRI01049015.1
LGRI01115929.1
LGRI01094372.1
AFSP02267634.1
PRDE01124629.1
AFSP02286493.1
PRDE01089423.1
PRDE01121107.1
AFSP02248874.1
PRDE01077451.1
PRDE01075303.1
AFSP02228454.1
AFSP02271851.1
FARY01387835.1
FLTG01002017.1
FAQE01130490.1
FASI01106618.1
FAUG01171083.1
FATA01144331.1
FASI01040904.1
FLTG01008690.1
FLTG01009646.1
ATBX01272246.1
ATBX01000137.1
ATBX01015124.1
LXGH01071626.1
LXGH01072687.1
LXGH01074521.1
OCRX01000017.1
OCRV01000003.1
OCOI01000023.1
OCNZ01000019.1
PDFQ01000367.1
NIVO01024825.1
KI805309.1
FASB01278547.1
FASB01014456.1
FATY01175919.1
JXZD01S063463.1
FASS01208884.1
FARO01158237.1
FATY01280997.1
FAPX01226392.1
FLTB01005293.1
FARO01021924.1
FARO01134428.1
LYTB01027623.1
LYTD01035389.1
LWKS01003007.1
LVXS01065990.1
PJAE01875421.1
PJAE01896659.1
JXOW01210127.1
UELU01114988.1
UELU01077666.1
UCOL01015742.1
UELV01099911.1
UELV01066675.1
UELV01066677.1
UELV01104262.1
JXOW01210262.1
JXOW01208752.1
UCOL01007686.1
UELV01133756.1
UELU01070513.1
JXOW01208125.1
UCOL01033685.1
JXOW01210819.1
UCOL01011086.1
UELU01020016.1
UELV01088505.1
UCOL01002712.1
CYRZ010319214.1
CYRZ010658334.1
CYRZ010658012.1
CYRZ010492854.1
CYRZ011591879.1
CYRZ010656246.1
CYRZ010605365.1
KE110383.1
CCYC013205492.1
LVLJ01000643.1
FAQT01303016.1
FAQT01363159.1
FAQT01317452.1
FAQT01348675.1
JSUV01289457.1
FAQT01343999.1
FAQT01095818.1
FAQT01176118.1
FAQT01129466.1
CEGH01356962.1
CEGH01155436.1
CEGH01218104.1
LIAE01010175.1
FAQE01345297.1
FAQS01334329.1
FAQS01419508.1
FAQS01387346.1
FAQS01419472.1
FAQE01399584.1
FAQE01398798.1
FASO01344474.1
FAQS01193912.1
FASH01361476.1
PRDE01100296.1
PRDE01119235.1
PRDE01140243.1
PRDE01133274.1
PRDE01140687.1
PRDE01150276.1
PRDE01138913.1
FASB01311508.1
FASB01126505.1
FASB01278345.1
FASB01216667.1
CEGH01064697.1
BBOV01502738.1
BBOV01307536.1
BBOV01429052.1
BBOV01484159.1
BBOV01511759.1
OMKT01063288.1
BBOV01499151.1
BBOV01385169.1
BBOV01401700.1
BBOV01277599.1
OMKT01079698.1
BBOV01485661.1
BBOV01496763.1
FAUB01270699.1
FAQT01418373.1
FAUB01277557.1
LMAV010253831.1
FAQT01430339.1
FAQT01407552.1
MATU01125640.1
AMZP02000876.1
PRDE01004597.1
ACZF03000010.1
AFSP02241739.1
AFSP02312264.1
QQTR01037758.1
AMZP02001746.1
AFSP02277655.1
AMZP02002582.1
PRDE01006326.1
ACZF03064042.1
AFSP02281328.1
MCGX01061316.1
LD037284.1
LD169760.1
LGJC01027303.1
LGJC01054527.1
AZBV01051359.1
LD043773.1
LD176249.1
UIGX01065314.1
JDSM02065373.1
AHJF01011780.1
GL382287.1
KQ217389.1
KQ224376.1
PJAE01906688.1
AAAA02041165.1
CH400988.1
AAAA02045438.1
PRDE01057210.1
OEIJ01688678.1
JPFL01000697.1
AMYD01004426.1
LNCG01167297.1
LNCG01063070.1
LNCG01244794.1
LNCG01250700.1
LNCG01082554.1
LNCG01185040.1
LNCG01231696.1
LNCG01235806.1
LNCG01042929.1
LNCG01042341.1
PTJQ01110854.1
PTJQ01050739.1
LVEH01014561.1
LVEH01030609.1
AWGZ01439589.1
KE876906.1
AWGZ01400162.1
AWGZ01431274.1
AWGZ01409099.1
LGRI01002364.1
LGRI01015976.1
LGRI01003650.1
ODGO01654073.1
ODGO01656499.1
ODGO01406676.1
CBUG010019218.1
CBUG010021694.1
ODGO01664001.1
CSTN01000371.1
LMAV010747603.1
LMAV011025360.1
LMAV012208724.1
LMAV010490955.1
LMAV011481719.1
LMAV010213542.1
LMAV012691637.1
LMAV012287922.1
LXGH01327825.1
LXGH01204196.1
LXGH01361924.1
LXGH01094376.1
LXGH01297838.1
LXGH01451707.1
LXGH01148481.1
LXGH01480958.1
LXGH01070130.1
LXGH01477568.1
FARY01407029.1
FAUG01227690.1
FLTG01002251.1
FAQE01377608.1
FARX01228608.1
FARY01258677.1
FAUG01143537.1
KE130611.1
CVMW01004006.1
CVMW01004007.1
FARO01046130.1
FARO01118496.1
FARO01155481.1
FARO01102982.1
AJIL01007307.1
MCBR01017252.1
LNCG01019078.1
OEJZ01052390.1
NBSK01007180.1
CAOK01247278.1
CBTL0108364047.1
ABVX01000409.1
PRDE01207633.1
PRDE01209654.1
LXGH01040277.1
KE109180.1
AHJF01023570.1
QYUS01000058.1
BDZE01000030.1
BEBR01000029.1
BEBZ01000028.1
BEAB01000022.1
BECC01000047.1
BECO01000017.1
CVTB01000148.1
BEDI01000030.1
JXPO01082102.1
KQ218610.1
JXPO01144122.1
KQ220292.1
FAQC01390771.1
FAQG01263124.1
AFSP02265097.1
FAQT01429003.1
FAQC01393105.1
FAQG01021694.1
FAQG01201711.1
FAQC01388570.1
FAQG01221862.1
FAQC01357825.1
FAQG01249001.1
FAQG01144929.1
OCSP01000013.1
FASB01060340.1
FASB01021451.1
FASB01011735.1
FASB01018714.1
FASB01002728.1
FAQG01266980.1
FAUD01404105.1
FATA01335026.1
FATA01349597.1
FATA01397095.1
FAUD01370791.1
FAUD01386547.1
FAUD01395583.1
FAQS01415679.1
FATA01063473.1
FATA01369124.1
FAUD01396583.1
FARY01380696.1
FARV01241376.1
FASQ01190931.1
FAQS01168751.1
FAQE01301081.1
FATA01292016.1
AFSP02300214.1
FAQS01366676.1
FASG01364569.1
FARP01332929.1
FASO01355339.1
FAUB01262358.1
FAQG01073649.1
FASG01268278.1
FAQS01200255.1
FASG01354888.1
FARV01254583.1
FATA01372666.1
FAUD01362388.1
FATA01380016.1
FAUD01372980.1
NNCF01070577.1
FATA01330741.1
FASQ01227934.1
FATA01404862.1
FAQS01412585.1
FARX01407553.1
FARX01366130.1
LM523451.1
LM523931.1
LM523539.1
LM524471.1
LM524954.1
LM523247.1
AFSP02302970.1
RCGN01000113.1
CZLF01000076.1
RCGN01000117.1
CAOK01054591.1
CAOK01108847.1
CAOK01179963.1
CAOK01126657.1
CAOK01333877.1
CAOK01363686.1
CAOK01026142.1
CAOK01359595.1
CAOK01106472.1
CAOK01066670.1
CAOK01513379.1
JJMF01003715.1
CACN01022330.1
CACN01022672.1
LGJD01069432.1
LGRI01002285.1
KQ983781.1
KQ983588.1
CBTL0109294767.1
AGQR02007102.1
CBTL0106734797.1
LOLC01003926.1
CSTQ01005459.1
ODGO01717707.1
NIVO01048889.1
QMFK01000372.1
CCMK012379976.1
CCMK012379975.1
CCMK012380550.1
CCMK013013515.1
CCMK011206409.1
CCMK012323094.1
ODGO01714102.1
JJMK01000069.1
OEIJ01743046.1
NIVO01064312.1
NIVO01000305.1
NIVO01010878.1
NIVO01026715.1
NIVO01070938.1
NIVO01077270.1
NIVO01039600.1
NIVO01029868.1
JMBQ01001004.1
CBTL0103182766.1
PDBU01004753.1
LXGH01497555.1
LXGH01137531.1
LGJD01086961.1
LGRI01050927.1
LXGH01495582.1
LXGH01100421.1
LXGH01030761.1
LXGH01349774.1
LXGH01436511.1
LXGH01322585.1
LXGH01389214.1
LXGH01391215.1
LGRI01069050.1
LXGH01204969.1
LXGH01407376.1
LXGH01079075.1
AFSP02306325.1
ABRE01023044.1
FARY01320046.1
FAQE01392693.1
FLTG01005444.1
FASB01284545.1
FASB01039990.1
PDMP01005931.1
PDMP01001129.1
PDMP01003624.1
AHJF01035441.1
AHJF01027444.1
CCMK013077009.1
FLTE01002742.1
FLTE01003273.1
CDFK01183382.1
CDFK01039517.1
CDFK01043851.1
CDFK01188616.1
LBLN01071884.1
LGRI01003273.1
LBLN01105489.1
BATV01065958.1
QOVD01002709.1
QOVD01000354.1
BEWY01036039.1
AFSP02242000.1
AFSP02232881.1
AFSP02233078.1
AFSP02233079.1
AFSP02228824.1
AFSP02230598.1
AFSP02235069.1
AFSP02235498.1
AFSP02235496.1
AFSP02235497.1
LYFN01000275.1
LYFN01001327.1
LYFN01000008.1
LYFN01002024.1
LYJL01000213.1
LYFN01000340.1
LYFN01000773.1
LYFN01001714.1
AAGC01000393.1
MCIT02030208.1
MCIT02034803.1
JRRC01155830.1
MCIT02002390.1
MCIT02022892.1
MCIT02029636.1
JOTO01003799.1
MCIT02077729.1
MCIT02041581.1
MCIT02006220.1
MCIT02070212.1
MCIT02036360.1
MCIT02068043.1
MCIT02021812.1
JRRC01202741.1
CAJI01051257.1
AYOE01054382.1
MCIT02054272.1
MCIT02073065.1
MCIT02001798.1
JRRC01200338.1
MCIT02043754.1
AYOE01048522.1
MCIT02061619.1
MCIT02019266.1
MCIT02052652.1
MBSW01001182.1
FARO01172043.1
FARO01172151.1
OEIJ01468457.1
ODGO01478655.1
FLTG01027781.1
FARO01172173.1
LXGH01035214.1
KL404294.1
KL404885.1
AFSP02257156.1
NKQP01002031.1
NKQP01000424.1
KB741446.1
JXPO01102115.1
AFSP02271221.1
NKQP01001358.1
NKQP01002114.1
NKQP01000512.1
PRDE01166761.1
AFSP02280919.1
AFSP02292326.1
CBLZ010038307.1
CAJW010035199.1
NKQP01002079.1
KB735205.1
KB734484.1
AFSP02258417.1
NKQP01000773.1
AFSP02259243.1
FAQE01401089.1
LXGH01208282.1
QQTR01107798.1
PRDE01007120.1
PRDE01007121.1
PRDE01002945.1
AFSP02258902.1
PRDE01064052.1
LTAH01055704.1
CCYC011886794.1
OBIJ01001982.1
KE915193.1
FUEF01003737.1
CAJX010055682.1
AHJF01021449.1
AHJF01027313.1
NKXL01124574.1
LTAH01053946.1
LIAE01001968.1
KE109154.1
KE917396.1
FUEF01003349.1
CCYC011629970.1
CCYC016068221.1
CAJX010003685.1
CAJX010004954.1
CAJX010053904.1
CAJX010055026.1
LXGH01135518.1
CAJX010051857.1
AHJF01027682.1
AHJF01009254.1
CCYC012974493.1
CBTL0100971639.1
LOLC01000239.1
LOLC01000312.1
LGJC01114119.1
LYTB01019476.1
FARY01185337.1
LYTE01046455.1
FAUD01194678.1
FARY01254368.1
LYTB01028671.1
ADDD02172415.1
LWKS01046782.1
NKXL01255415.1
AAAA02042095.1
LYTC01044136.1
LWKS01044417.1
UXGB01053478.1
LYTE01042523.1
LYTB01000435.1
CH400026.1
FAUD01085451.1
LXGH01104282.1
LXGH01012034.1
LGRI01090466.1
FAQG01285440.1
LXGH01293496.1
LGRI01022679.1
NIVO01060654.1
FLTF01002914.1
FLTD01001742.1
FLTG01019761.1
FLTF01010465.1
FLTF01005006.1
FLTD01002883.1
FLTG01003952.1
FLTF01011230.1
FLTD01000236.1
FLTG01026276.1
FLTF01007805.1
FLTD01003201.1
FLTG01021538.1
FLTF01012353.1
FLTF01005992.1
FLTD01003781.1
FLTG01026007.1
FLTD01001747.1
FLTF01002769.1
FXXK01005028.1
LLKM01010679.1
LLKM01009232.1
LLKM01006525.1
CH401500.1
LLKM01008024.1
LLKM01011122.1
LLKM01008415.1
NKXL01176639.1
DF958479.1
LXGH01020347.1
AACV01028369.1
CCYC014623416.1
CCYC016712380.1
FUEF01005777.1
CAJX010052524.1
LIAE01002861.1
CCYC015655491.1
AHJF01015005.1
JXPT01042685.1
JXPT01043109.1
JXPT01014242.1
JXPT01061046.1
JXPT01027680.1
JXPT01048227.1
KN170551.1
KN171026.1
KN170915.1
HF819355.1
FAQG01177724.1
DFTY01000178.1
DDJC01000052.1
FASB01259267.1
FASB01130423.1
FASB01019322.1
ATBV01075053.1
CCMK012953777.1
CCMK012851757.1
CCMK010143428.1
LD058769.1
LD191245.1
LD068232.1
LD200708.1
LD057460.1
LD189936.1
LXGH01305700.1
LXGH01524740.1
LXGH01467918.1
LXGH01463392.1
LXGH01313656.1
LXGH01270570.1
LXGH01212034.1
LXGH01143335.1
LXGH01289275.1
LXGH01326971.1
LXGH01523058.1
LXGH01430459.1
LXGH01149685.1
LXGH01220373.1
PDMO01001525.1
PDMO01002247.1
FLTE01002910.1
FLTE01002733.1
LIAE01004989.1
LIAE01009224.1
LIAE01009949.1
LIAE01005400.1
AAAA02041071.1
OENK01011484.1
OEOC01166343.1
OENK01006304.1
OEOC01059682.1
OENK01009555.1
OEOC01119377.1
OENK01011293.1
OEOC01164063.1
OENK01007296.1
OEOC01072875.1
OENK01012049.1
OEOC01173040.1
OENK01005480.1
OEOC01046714.1
LMVA01097580.1
OENK01007111.1
OEOC01070428.1
OENK01004376.1
OEOC01028190.1
FARV01257620.1
FARX01006456.1
FASG01034386.1
AWUE01008277.1
FASG01278101.1
PTJI01000822.1
FASG01323242.1
AFSP02261251.1
FASG01319614.1
FARV01239775.1
FASG01221719.1
FARX01150324.1
FASI01001502.1
FARY01000072.1
FASH01268558.1
FASG01192136.1
FASG01218068.1
FAUD01343507.1
AFSP02312330.1
AFSP02248419.1
AFSP02252418.1
AFSP02276057.1
LGRI01023296.1
LGRI01033719.1
LGRI01049724.1
AWUE01002938.1
LMAV010583166.1
LMAV011745062.1
LMAV011834998.1
LMAV011593934.1
KQ226035.1
LMAV010675578.1
LMAV010203594.1
FUEF01012573.1
QQSO01001034.1
BEYV01028583.1
FBXV01341695.1
UIRR01006085.1
AWGZ01430494.1
AWGZ01423528.1
AWGZ01256834.1
KE874297.1
AWGZ01348293.1
KE879364.1
FABP01001235.1
CZRN01001144.1
ODGO01626088.1
MPTV01000092.1
PUCA014079266.1
OEIJ01701118.1
ODGO01501584.1
FADT01000573.1
PSOZ01000082.1
ABBZ01004418.1
FREK01000394.1
FRYB01000394.1
PZFD01000229.1
MWRW01000050.1
RHMB01000803.1
LJPG01000038.1
JRHP01000402.1
NGKG01000408.1
QPHH01004338.1
CAJW011546697.1
CAJW011535358.1
DLUA01008528.1
APLB01048720.1
CALP013630214.1
ATCM03136009.1
FLRE01003353.1
FLRE01001747.1
KE140886.1
KE140318.1
LGJC01124037.1
MCIT02054891.1
MCIT02055501.1
MCIT02008636.1
MCIT02033188.1
MCIT02043987.1
MCIT02075757.1
JRRC01255981.1
AMOP01039440.1
MCIT02006131.1
MCIT02008578.1
AYOE01072659.1
MCIT02020444.1
AYOE01088867.1
MCIT02021113.1
MCIT02040114.1
CAOK01067150.1
CAJI01047413.1
MCIT02047538.1
JRRC01136895.1
MCIT02041354.1
BABP01096349.1
MCIT02012727.1
KN448904.1
MCIT02015067.1
MCIT02045497.1
MCIT02041035.1
MCIT02007369.1
MCIT02032706.1
MCIT02082498.1
MCIT02022259.1
MCIT02011648.1
FASH01358280.1
FAUG01312295.1
FASI01144422.1
FAQG01170471.1
FAQG01170769.1
FAUD01261233.1
FATA01406047.1
NNCF01145270.1
FAQG01170802.1
LNCG01200321.1
LD120930.1
LD253406.1
LGJD01013670.1
PRDE01076441.1
PRDE01189664.1
JXMZ02020240.1
FARX01046618.1
FARX01085110.1
FARX01120151.1
FARX01395055.1
FLTD01008281.1
CCYC010955096.1
FLTG01025552.1
FLTD01007772.1
FLTD01009025.1
FLTD01010251.1
FLTE01003627.1
FLTE01003315.1
FAQE01021873.1
FAUG01170236.1
FAUG01297376.1
FARX01380509.1
FARY01354466.1
FAUD01402786.1
FARX01332222.1
FARY01153306.1
FAUG01106348.1
AWUE01002627.1
FARO01196951.1
FARO01088567.1
FARO01111172.1
FARO01023183.1
JXZD01S063282.1
PTJI01001768.1
FASG01088285.1
AFSP02253511.1
PTJI01001276.1
AFSP02303769.1
FASG01125028.1
PTJI01001362.1
AFSP02234896.1
PTJI01001675.1
FAUG01274313.1
FASG01078080.1
FASG01235084.1
FARY01039363.1
FARV01240557.1
FARV01244662.1
PTJI01001897.1
FARX01026986.1
FARY01001732.1
AFSP02358517.1
FASG01296836.1
AFSP02264067.1
AMZP02007254.1
QQTR01039991.1
QQTR01062605.1
QQTR01098755.1
QQTR01058588.1
QQTR01059867.1
AFSP02273162.1
OBIJ01006643.1
AUPI01074861.1
AJKK01075732.1
LXGH01368521.1
LVLJ01000607.1
KQ097297.1
AYZY01073688.1
UWOF012214407.1
AUPI01130651.1
OBIJ01005677.1
AJKK01168676.1
UWOF012211623.1
AJKK01121905.1
AUPI01145443.1
OBIJ01007252.1
UWOF012217932.1
UWOF012135262.1
AJKK01119203.1
KB908933.1
UWOF012150156.1
AJKK01117368.1
CAJW012546379.1
AJKK01101637.1
UWOF012217625.1
AJKK01120315.1
UWOF012209587.1
AUPI01106594.1
AJKK01067831.1
AJKK01062688.1
UWOF012212058.1
CCMK012931545.1
AUPI01072823.1
KE558992.1
UWOF012213750.1
AJKK01105682.1
KE557601.1
AANU01164606.1
FUEF01016021.1
AUPI01057378.1
AUPI01089370.1
KQ003098.1
UWOF012208275.1
AUPI01026526.1
AJKK01099274.1
AUPI01012059.1
UWOF012209041.1
AUPI01118361.1
AJKK01119719.1
AASU01037647.1
AJKK01116137.1
KE116318.1
AHJF01003221.1
AHJF01031000.1
AWUE01004296.1
AHJF01024042.1
KE119221.1
AHJF01010315.1
AHJF01002046.1
KE117550.1
AHJF01005666.1
FARO01005228.1
FAQS01378912.1
FAQS01406096.1
FAQS01407448.1
QYSC01009967.1
FAUB01268007.1
FAUB01272792.1
FAUB01272591.1
FASI01325714.1
FAQG01292032.1
FAUB01202172.1
PDMP01000778.1
AHJF01019091.1
LXGH01093883.1
LGJD01018922.1
FAQF01068699.1
FARY01026521.1
FAQF01263592.1
NKXL01065535.1
FARY01368379.1
FAQF01068700.1
NKXL01341450.1
NKXL01354417.1
FUEF01004994.1
LXGH01049688.1
PXOB01000858.1
KD344610.1
KD411178.1
ASJN01032743.1
ASJN01045253.1
ASJN01087260.1
ASJN01026075.1
ASJN01004257.1
ASJL01000173.1
ASJK01040731.1
CZLG011112586.1
CZLG010143189.1
ODGO01718955.1
KL557026.1
KL546542.1
PDMP01007599.1
NFME01108503.1
BEZZ01225796.1
KL545298.1
NFME01098435.1
KL550172.1
LXGH01458858.1
LXGH01386509.1
LXGH01049200.1
QQTR01059472.1
LMVA01096096.1
FARV01220925.1
LMVA01099804.1
JZJH01028600.1
AWUE01002725.1
AOFN02000544.1
AOFN02000584.1
LMVA01099632.1
LMAV012052330.1
CEGH01018279.1
LXGH01055324.1
FBXV01341399.1
OEIJ01468239.1
FASD01287833.1
AEGA01030400.1
AEGA01007407.1
QMFK01000289.1
PEKY01011788.1
FARO01032147.1
AEGA01016896.1
CEGH01320469.1
CEGH01033175.1
CEGH01022788.1
LLWS01004970.1
CAJX011974566.1
ATDM01155123.1
FASG01326715.1
LWKS01047991.1
LYTB01026644.1
NKXL01087228.1
UXGB01043788.1
MBSK01000854.1
CEME01000275.1
CEME01000008.1
CYSQ012836122.1
CYSQ012790344.1
CZLG013526313.1
CCYC013191907.1
FLTF01007682.1
FLTD01004390.1
FLTE01009828.1
FLTD01010181.1
FLTE01007777.1
FLTG01026912.1
FLTE01007776.1
FLTD01010115.1
LGJC01133489.1
LGJC01102395.1
LGJC01097033.1
QZLG01002178.1
JRKL01157463.1
CCMK010259629.1
CCMK012538428.1
PDFQ01000374.1
FASB01279836.1
FASB01300166.1
FASB01148938.1
EQ982685.1
EQ993257.1
EQ985190.1
CCMK010703694.1
LD096557.1
LD229033.1
LD062715.1
LD195191.1
CCMK010737481.1
LGJD01010468.1
CCYC014816485.1
AHJF01016899.1
AHJF01021989.1
CCMK012895751.1
CCMK012796505.1
CCMK010310683.1
CCMK013075790.1
CCMK012892439.1
CCMK012944213.1
CCMK012996960.1
CCMK010993540.1
CCMK012869589.1
CCMK012772236.1
CCMK012725815.1
CCMK012723392.1
CCMK012430166.1
CCMK011316322.1
CCMK012921397.1
CCMK013038020.1
CCMK012993598.1
CCMK012644208.1
CCMK010274000.1
CCMK012872456.1
CCMK012872455.1
CCMK013033969.1
CCMK010325552.1
CCMK012695258.1
CCMK012695259.1
CCMK012858628.1
CCMK012991091.1
CCMK012795598.1
CCMK012970641.1
CCMK010199825.1
LXGH01396688.1
AWGZ01437149.1
CCYC010309586.1
AHJF01033137.1
FUEF01001568.1
KE117883.1
LTAH01039545.1
AWGZ01430498.1
AHJF01019405.1
LXGH01081232.1
LXGH01443441.1
LXGH01066275.1
LXGH01087486.1
LXGH01315396.1
LXGH01327450.1
QZLH01009510.1
QZLH01004242.1
QZLH01011431.1
CEGH01067410.1
CEGH01132557.1
CEGH01080026.1
CEGH01031178.1
CEGH01288509.1
CEGH01294407.1
LGJD01103657.1
CELW01022258.1
DF963650.1
AFSP02290676.1
KE116181.1
CCYC012587466.1
KD481313.1
AACV01032072.1
AHJF01029118.1
FASG01351578.1
FAQS01330893.1
JYHL01008566.1
FAQE01327711.1
FARY01356594.1
FASH01349906.1
FAQG01266290.1
FAQG01196176.1
FARY01086869.1
FAQE01355935.1
FAQE01064676.1
FAQS01420950.1
FARY01023077.1
FAQS01411392.1
FAQE01006606.1
FARY01419374.1
FAQE01322985.1
FAQG01289888.1
FARY01127635.1
FAQG01246578.1
FARY01331252.1
FARY01176573.1
FAQS01354931.1
FAQE01352357.1
MCIT02005528.1
MCIT02070198.1
MCIT02054231.1
MCIT02012550.1
MCIT02037020.1
JRRC01256231.1
MCIT02056282.1
MCIT02068538.1
MCIT02018296.1
MCIT02061244.1
MCIT02051743.1
MCIT02061318.1
JRRC01398848.1
MCIT02078341.1
MCIT02015352.1
MCIT02084634.1
MCIT02011792.1
MCIT02005000.1
MCIT02036718.1
JOTO01031298.1
MCIT02028266.1
JRRC01091617.1
MCIT02068186.1
MCIT02064637.1
MCIT02066673.1
JRRC01125570.1
LBLM01014022.1
PTJP01507526.1
MCIT02006527.1
AMOP01040854.1
MCIT02047277.1
KB208921.1
JRRC01235587.1
MCIT02075079.1
MCIT02044633.1
MCIT02051673.1
MCIT02018318.1
MCIT02038525.1
MCIT02007599.1
CZLG010577475.1
CZLG010578831.1
CZLG010582638.1
CZLG010583677.1
CZLG010586843.1
CZLG010589227.1
CZLG010590602.1
FARO01163303.1
LXGH01413588.1
LXGH01508688.1
LBLN01005016.1
FARO01177271.1
LXGH01498015.1
LGJD01023303.1
FAQE01400425.1
FAUG01302391.1
FAQE01400432.1
FAUG01253399.1
FASI01003881.1
FAQE01400435.1
FARX01409822.1
FAQE01400436.1
FAUG01023858.1
FLTG01010904.1
FAQE01400437.1
FAQE01400444.1
FASB01131840.1
FASB01072948.1
FASB01300722.1
OFEX01001553.1
OFEX01002555.1
OFEX01000146.1
PDMP01007219.1
LIAE01008472.1
LIAE01001163.1
CZLG013036550.1
CZLG010680393.1
CZLG012294716.1
CZLG013688175.1
LBMM01036082.1
LYTE01048488.1
FASG01361805.1
LBMM01032840.1
UXGB01055308.1
AAAA02047622.1
FASG01226623.1
UXGB01069881.1
UXGB01062937.1
FAQF01178005.1
LYTB01025946.1
AAAA02046457.1
LYTE01010124.1
LWKS01044586.1
FAQF01261900.1
LYTB01021004.1
LYTD01026639.1
LBMM01018466.1
LYTE01048273.1
LYTE01050287.1
FARW01323832.1
FASG01206821.1
UXGB01058441.1
CEGH01146725.1
FAPN01219852.1
FASB01027578.1
FASB01006700.1
FASB01006017.1
CEGH01064981.1
MCGX01043285.1
ADDD02208783.1
KE732336.1
CZLG013965760.1
CZLG010959670.1
CZLG010938145.1
FARO01024688.1
FAUD01132040.1
FARV01205592.1
LGJD01096578.1
LGJD01079969.1
ATCM03065591.1
AXZU02119210.1
ATCM03061967.1
BBOV01510463.1
OMKT01074629.1
OMKT01113773.1
OMKT01090752.1
BBOV01504295.1
PRDE01032199.1
PJAE01851104.1
FASQ01277840.1
FAST01281026.1
FASQ01233819.1
FASQ01277523.1
FARP01317596.1
FARV01259044.1
NNCF01113801.1
FASG01327762.1
FAQS01142823.1
FASQ01275155.1
LBFL01035161.1
FLTE01001315.1
FATZ01225055.1
FAPX01002259.1
PRDE01022288.1
FATY01051491.1
NKXL01274573.1
UCOJ01014171.1
NKXL01305722.1
PJAD010888497.1
FTPI01013957.1
FXEF01002455.1
FXEA01014743.1
AZRP01044397.1
AYEL01008096.1
FAQK01124731.1
FARY01071070.1
AYEL01074338.1
UCOL01024602.1
LYTC01006417.1
BASO01270249.1
JMBQ01001275.1
CAFC02093577.1
JXRI01006825.1
LXGH01268024.1
LGJD01027731.1
LXGH01381988.1
AFSP02266443.1
MVNX01002186.1
MVNX01000889.1
MVNX01002392.1
MVNX01001933.1
MVNX01001997.1
AEHI01034115.1
AEHI01035885.1
FUEF01015862.1
FUEF01018305.1
AEHI01034027.1
FUEF01019434.1
AEHI01036460.1
AEHI01034871.1
AEHI01036101.1
AEHI01035018.1
AEHI01033110.1
AEHI01032963.1
FUEF01013486.1
FUEF01021085.1
AEHI01033094.1
AEHI01035088.1
AEHI01035259.1
AEHI01035410.1
AEHI01034376.1
AEHI01033675.1
FUEF01010967.1
AEHI01033657.1
AEHI01033200.1
LBLN01049872.1
LMVA01101244.1
LXGH01289364.1
LXGH01350845.1
LBLN01036045.1
MKKT01051557.1
LXGH01109771.1
LBLN01036738.1
LBLN01036739.1
JXLM01000139.1
MATP01009737.1
CAJX010836782.1
MATP01007809.1
AEGA01003930.1
CAJX010052121.1
NNCB01004820.1
AHJF01022477.1
CCMK013032902.1
CCMK010268478.1
CCMK013073456.1
CCMK013006814.1
CCMK011854659.1
CCMK011854658.1
CCMK012996845.1
MATU01060717.1
MATU01062442.1
MATU01124332.1
MATU01029894.1
MATU01096434.1
MATU01066599.1
FARV01193833.1
FASG01285342.1
BEYV01058160.1
FASB01119021.1
FASB01270929.1
FAPN01188048.1
CAOK01126757.1
CAOK01134792.1
CAOK01370619.1
CAOK01511932.1
CAOK01488531.1
CAOK01054465.1
CAOK01114104.1
CAOK01494960.1
CAOK01287026.1
CAOK01452021.1
CAOK01253995.1
CAOK01034258.1
CAOK01416138.1
CAOK01037685.1
CAOK01363363.1
CAOK01051446.1
CAOK01065460.1
CAOK01050372.1
LBLR01001980.1
LBLR01016067.1
LBLR01004207.1
LBLR01001152.1
LBLR01019231.1
LGRI01003063.1
AFSP02273543.1
LGRI01055275.1
LGRI01002668.1
LGRI01002931.1
LGJD01048155.1
LGRI01006100.1
AFSP02241654.1
LGRI01001216.1
AJIL01009129.1
AJIL01009131.1
FXDZ01015803.1
FXDY01001466.1
FXDW01002657.1
FXDS01003941.1
CCYC011490616.1
FAMN01001596.1
FXDY01001468.1
FXDW01002597.1
LK368628.1
DF215727.1
PTJQ01109839.1
KD487935.1
CCJR010110223.1
KD178553.1
PTJQ01109993.1
CCJR010065959.1
KD223569.1
PTJQ01110089.1
CAJW011514265.1
ODGO01408323.1
ODGO01690034.1
ODGO01601655.1
ODGO01679474.1
ODGO01718677.1
ODGO01167481.1
ODGO01488351.1
LAEV01000394.1
ODGO01580105.1
ODGO01511667.1
NUTZ01000161.1
KE353643.1
PNFG01007975.1
CAJW011526557.1
CAOK01219424.1
LOLC01000202.1
CBUG010025380.1
CBUG010011745.1
PDMP01001281.1
ANHN02004348.1
CELW01027839.1
LBLN01050299.1
MCGX01088344.1
PDMP01001461.1
LIAE01005848.1
FASG01244317.1
LYTD01037834.1
LYTE01048946.1
UXGB01059554.1
NKXL01286664.1
FASG01325702.1
UXGB01050334.1
LWKS01046312.1
NKXL01213983.1
JJNS02142584.1
JJNS02110961.1
JJNS02105681.1
JJNS02115595.1
KI648697.1
CCMK012195858.1
UIGX01051688.1
CCJR010110749.1
FASD01246337.1
LNCG01129157.1
LNCG01036154.1
LNCG01226198.1
LNCG01090014.1
LXGH01041372.1
CAJX010833614.1
LGJC01001965.1
CYSQ012729087.1
DF145203.1
FLTF01002408.1
FLTD01002067.1
FLTC01002734.1
FLTG01000500.1
FLTE01000890.1
APFE031037296.1
FARX01300036.1
FAQG01246768.1
FAUG01189983.1
OEIJ01662017.1
OEIJ01597602.1
OEIJ01751972.1
OEIJ01590690.1
OEIJ01564453.1
AHJF01007095.1
JXRI01010140.1
JXRI01007224.1
JXRI01007865.1
JXPW01068842.1
OEIJ01703255.1
JXPW01207449.1
OEIJ01601693.1
LXGH01305963.1
EQ982265.1
LGRI01001720.1
LGRI01121922.1
AHJF01020720.1
FARX01002618.1
FAQS01173968.1
FARX01166415.1
AWUE01003233.1
FARY01013459.1
ATAC01002152.1
JXPO01003609.1
MAMN01019318.1
CZLG013720654.1
CZLG013966788.1
CZLG013874502.1
CZLG010414972.1
MAMN01018868.1
MATP01002784.1
CALO01817457.1
CAJX010050254.1
JXPU01019740.1
JXPU01054472.1
JXPU01121889.1
AAAB01006306.1
FARV01264369.1
FASA01318223.1
AFSP02291266.1
MTPI01001002.1
CBTL0106860186.1
NMUB01001622.1
FCOS01024764.1
FAPV01159838.1
FAUE01065264.1
FARJ01072138.1
FARP01125742.1
FASQ01212388.1
FLTB01015207.1
CBTL0109704356.1
CH399363.1
FLTG01004278.1
FLTC01002932.1
MPKX01031772.1
LMZG01006162.1
DF961577.1
CAJX011863253.1
AHJF01035203.1
AHJF01007756.1
ANHN02003048.1
AACV01028242.1
AHJF01026971.1
CCYC012221302.1
AACV01029483.1
AHJF01010008.1
LMVA01008085.1
LGRI01014271.1
CAJX010052844.1
ABQF01124251.1
OFEX01002606.1
OFEX01002576.1
AABL01005448.1
JSUV01413071.1
JSUV01196381.1
JSUV01248354.1
JSUV01196393.1
JSUV01120671.1
JSUV01103331.1
JSUV01398269.1
JSUV01313481.1
JSUV01185731.1
JSUV01130712.1
JSUV01434253.1
QQSQ01001337.1
HG807892.1
KZ621513.1
JZRO01000871.1
PDMM01002208.1
FASB01070537.1
FASB01029432.1
FASB01000758.1
FASB01035201.1
FASB01035790.1
CCYC012873869.1
FLTE01001834.1
FLTD01009817.1
CCYC013902895.1
FLTD01007283.1
FLTE01004103.1
FLTE01004719.1
BEYV01051731.1
OEIJ01432313.1
FBXV01341411.1
FAUD01370005.1
FMHP01039940.1
FXXK01004950.1
OEIJ01483608.1
LLWS01020357.1
MAMN01013329.1
LBLN01057721.1
FASH01184749.1
FASH01325749.1
FASH01364380.1
LBLN01038386.1
AEGA01012063.1
ODGO01716969.1
AGQR02006333.1
ODGO01588060.1
ODGO01614478.1
ODGO01595269.1
CBTL0101976435.1
CBUG010013893.1
LOLD01000432.1
ODGO01635877.1
ODGO01613544.1
ODGO01677322.1
ODGO01695851.1
ODGO01510147.1
ODGO01412895.1
ODGO01711922.1
ODGO01645564.1
NKRC01000682.1
UIIS01000118.1
LYIY01000054.1
LOLC01001756.1
PUCA011508755.1
LOLC01002145.1
PUCA011637017.1
PUCA013319196.1
KE141091.1
ODGO01655332.1
PDMP01007477.1
LMAV010948105.1
FAQE01401880.1
FAUG01309945.1
FASI01104530.1
FAQS01405656.1
AEGA01030685.1
CCMK012836497.1
CCMK012836498.1
CCMK012779122.1
CCMK012805346.1
CCMK010481266.1
CCMK012753494.1
CCMK012753495.1
CCMK010291514.1
CCMK012838501.1
CCMK010322977.1
CCMK010362786.1
FASB01264185.1
CCMK011903528.1
CCMK011915633.1
CCMK011312109.1
LD070418.1
LD202894.1
CCMK012396622.1
CBTL0102590109.1
CBTL0108315956.1
CBTL0100715210.1
CBTL0103027837.1
CBTL0104858726.1
CBTL0103628952.1
CBTL0109761116.1
CBTL0104324705.1
CBTL0108927137.1
CBTL0100394704.1
CBTL0100921027.1
LBLN01014784.1
LGRI01111846.1
LGJD01038265.1
LGJC01078607.1
LGJC01071834.1
LGJC01076337.1
LGJC01085277.1
LGJC01096692.1
QMFK01005011.1
CCMK012685707.1
CCMK012820994.1
CCMK012866344.1
CCMK010141308.1
CBTL0103517884.1
OBIJ01009050.1
UWOF012215595.1
AZBW01018118.1
KD113809.1
KD408765.1
KD105857.1
KD464599.1
FASB01037602.1
FASB01016534.1
FASB01010746.1
FASB01015058.1
PJAE01048940.1
PJAE01864492.1
CEGH01191295.1
QLPK01014417.1
CEGH01359445.1
QLPH01063686.1
CVRD01087998.1
CYSQ012694496.1
PRDE01064050.1
LXGH01494474.1
LGRI01044099.1
LXGH01468409.1
OEIJ01489771.1
LQCH01000103.1
MRDB01000402.1
AZRP01021965.1
QGQP01005756.1
ADBW01000484.1
ADBW01003878.1
CAJW010014978.1
NHTM01003119.1
AFSP02228668.1
AFSP02228667.1
MPGL01001422.1
FLTC01005863.1
NKQP01000633.1
LQCH01000104.1
PRDE01063373.1
CZLG012920584.1
CZLG010477259.1
PRDE01146354.1
NHTM01020476.1
AFSP02226162.1
CAJW012660627.1
AFSP02278135.1
JXPO01136594.1
PRDE01075180.1
AGCT01026532.1
PRDE01131494.1
CZLG010931463.1
CZLG010369660.1
CZLG010622749.1
LYFN01001909.1
LYFN01000068.1
LYFN01002165.1
LYFN01002435.1
LYFN01000251.1
FARX01418962.1
FARY01381490.1
FARX01419003.1
FAUD01333738.1
FAQS01175810.1
FASQ01277563.1
FATA01405446.1
FARV01188410.1
FARB01500482.1
PTJP01642066.1
MCIT02072447.1
MCIT02043314.1
MCIT02023327.1
MCIT02026910.1
MCIT02032930.1
MCIT02031512.1
MCIT02029314.1
MCIT02020309.1
MCIT02016426.1
MCIT02004910.1
MCIT02002510.1
CAOK01170155.1
MCIT02053019.1
AYOE01048882.1
KN395332.1
MCIT02007346.1
FAUD01328179.1
FAUD01328244.1
FATA01380202.1
FAUD01328265.1
CAJV01059993.1
CAJV01375559.1
LNCG01175020.1
LMYM01004423.1
CAJV01071462.1
CAJV01097917.1
LNCG01132797.1
AFSP02241069.1
QLNR01000122.1
MAPY01004124.1
MTTA01035791.1
MTTA01040064.1
JACN01190171.1
KN466428.1
JACN01191084.1
BDDW01000065.1
MQOV01001056.1
KQ516908.1
KZ248170.1
JACN01192157.1
MSSY03012243.1
JACN01193392.1
JACL01064638.1
CCCL010000078.1
LGTF01002327.1
JACN01193632.1
OBLE01004516.1
KN467409.1
JACN01193693.1
JXRI01010032.1
LACS01021614.1
LACT01023975.1
LACS01021394.1
LACT01023743.1
NNCF01095778.1
AJIL01003019.1
LADC01043032.1
LACW01042888.1
LADB01042723.1
LADH01042772.1
LACV01042824.1
LACY01042882.1
LBGX01011493.1
LACU01019564.1
LACS01021501.1
LACT01023855.1
AZRP01049731.1
FARO01146780.1
FARO01072864.1
FARO01016380.1
FARO01167330.1
NKXL01151766.1
ADDD02176513.1
LWKS01043970.1
UXGB01071429.1
FASG01335194.1
LYTD01037659.1
LYTB01027624.1
FAUD01248895.1
LYTB01024327.1
UXGB01063265.1
LYTD01038026.1
LYTE01019142.1
NKXL01077446.1
CM000133.1
NKQP01001209.1
EQ237177.1
CDGH01000130.1
JRKL01161430.1
FLMD02000213.1
FAUD01258327.1
NNCF01144999.1
ACSZ01038942.1
UCPH01000557.1
ASAF01354189.1
QEOY01107811.1
AFSP02225363.1
DF391202.1
LHPN01000161.1
PTJQ01016310.1
AFSP02262147.1
CAJG01004832.1
LVEH01013990.1
LACS01021732.1
LACU01019779.1
ADAS02007508.1
LADA01047242.1
LACV01047155.1
LADB01047052.1
LADC01047213.1
LACS01021505.1
ADAS02013815.1
NNCF01088439.1
MPGL01001441.1
LACU01019588.1
JMQR01000303.1
PWAO01000041.1
LADE01044378.1
LADB01044039.1
LADF01044813.1
LADD01044557.1
LACX01044009.1
LACW01044209.1
LACY01044200.1
LADG01044846.1
LADA01044232.1
LADC01044308.1
LADH01044087.1
LACZ01044164.1
ADAS02006826.1
JACL01073316.1
PRDE01149380.1
LLWD01002654.1
AJIL01008341.1
LGJD01011610.1
LGJD01029572.1
LGJD01017239.1
LGJD01066550.1
LGJD01009988.1
UWOF012215528.1
AJKK01120656.1
UWOF012211456.1
AUPI01107358.1
AJKK01060706.1
UWOF012213538.1
AJKK01047910.1
AJKK01048445.1
UWOF012211257.1
AUPI01130711.1
UWOF012217069.1
KE559278.1
AJKK01116624.1
AJKK01015624.1
AUPI01139248.1
AJKK01169625.1
OBIJ01005982.1
AUPI01109195.1
AJKK01096500.1
LVXS01062734.1
FMAL02028096.1
LVXS01061142.1
KL545204.1
LVXS01062364.1
KL548636.1
LVXS01064113.1
KL551763.1
KL549859.1
FMAL02027940.1
LVXS01063521.1
KL556122.1
KL551759.1
LVXS01065503.1
KL554813.1
KL549917.1
KL557876.1
KL554594.1
LVXS01061665.1
ML132915.1
KL546652.1
KL548107.1
KL544840.1
LVXS01064558.1
KN042846.1
KE116716.1
AHJF01002168.1
ADDD02172137.1
KE118332.1
AHJF01017636.1
JYHL01008751.1
AHJF01014906.1
AHJF01003419.1
AHJF01013214.1
AWUE01004141.1
AHJF01012546.1
ADDD02284523.1
PGPE01177202.1
LOLC01002565.1
JMBQ01000487.1
LOLC01000600.1
JMBQ01000420.1
LOLC01000511.1
JMBQ01000415.1
LOLC01005560.1
LOLC01000177.1
JMBQ01000724.1
LOLC01003904.1
AFSP02286632.1
FAPX01169054.1
FASL01158093.1
CVRD01094608.1
KE725326.1
AMYD01002136.1
AMYD01002804.1
AMYD01002239.1
AMYD01003328.1
AMYD01003441.1
AMYD01002981.1
AMYD01002697.1
AMYD01000947.1
ADDD02181075.1
LPNX010315798.1
MPGJ01001263.1
PDMQ01000634.1
ADDD02187075.1
PJAD010142985.1
PJAE01607661.1
PJAD010041669.1
PJAE01607657.1
PJAD010171068.1
PJAD010250356.1
BEYV01042492.1
BEYV01063665.1
AAHY01793424.1
FBXV01341655.1
AAHX01406855.1
OEIJ01511519.1
HG408204.1
FUEF01021947.1
FBXV01341284.1
FBXV01211735.1
ODGO01450611.1
OEIJ01586679.1
FLTG01009861.1
FLTD01009892.1
ASJK01076778.1
AHJF01004901.1
LGJD01063320.1
LGJD01074643.1
PTJR01328734.1
AWGZ01429404.1
AWGZ01345612.1
KE863670.1
AWGZ01385910.1
AWGZ01424699.1
AWGZ01413769.1
AWGZ01381401.1
LGRI01015955.1
LGRI01032391.1
LGRI01001141.1
LGRI01001263.1
LGRI01034541.1
CAOK01063648.1
CAOK01329664.1
CAOK01064266.1
AJIL01005816.1
KL556066.1
AJIL01008677.1
LK264973.1
LPNX010857821.1
AUPI01034264.1
ODGO01582082.1
CBUG010024518.1
KQ060987.1
KQ002475.1
QPHH01001213.1
PYPV01000225.1
QVQW01000525.1
ODGO01543397.1
CAJV01008208.1
ODGO01665372.1
LOLC01007146.1
CDFS01000087.1
CBUG010020226.1
ODGO01731768.1
ODGO01575050.1
ODGO01681628.1
OEIJ01522053.1
UWDW01000356.1
ODGO01710773.1
ODGO01514433.1
ODGO01677544.1
ODGO01559770.1
OEIJ01683537.1
ODGO01531317.1
CPZG01000019.1
QLAV01000111.1
QMDF01000169.1
BAFU01000138.1
FLQM01000078.1
NHNX01000202.1
NHNX01000213.1
ASJN01027288.1
JZBS01001105.1
CBTL0107245069.1
ODGO01396904.1
NMZO01008002.1
CSTQ01003329.1
AYEL01088531.1
CELW01007078.1
AMZP02002751.1
LGJC01124817.1
FARX01418301.1
FASQ01112544.1
JXOW01130961.1
AZBW01018196.1
AZBW01018136.1
CAJV01065924.1
LNCG01061668.1
ODGO01679651.1
ODGO01724062.1
ODGO01655037.1
OEIJ01528221.1
FMVU01001797.1
FMVU01001803.1
BEWY01062294.1
BEWY01062375.1
BEWY01062710.1
BEWY01063528.1
BEWY01064226.1
FUWB01558405.1
FUWB01558443.1
FUWB01558445.1
FUWB01558469.1
FUWB01570365.1
FUWB01570397.1
FUWB01546346.1
FUWB01546634.1
FUWB01546630.1
FUWB01546534.1
FUWB01546492.1
FUWB01546441.1
FUWB01546440.1
FUWB01546396.1
FUWB01546361.1
FUWB01611076.1
FUWB01458612.1
FUWB01610999.1
FUWB01597174.1
FUWB01583211.1
FUWB01583124.1
FUWB01570481.1
FUWB01570480.1
FUWB01495041.1
FUWB01495028.1
FUWB01479051.1
FUWB01495092.1
FUWB01471981.1
FUWB01465172.1
FUWB01465159.1
FUWB01465144.1
FUWB01533592.1
FUWB01512913.1
FUWB01533524.1
FUWB01512856.1
FUWB01512854.1
FUWB01512853.1
FUWB01512852.1
FUWB01512714.1
FUWB01790859.1
FUWB01790847.1
FUWB01790840.1
FUWB01790839.1
FUWB01790467.1
FUWB01790461.1
FUWB01790860.1
FUWB01790098.1
FUWB01790096.1
FUWB01789817.1
FUWB01789816.1
FUWB01789610.1
FUWB01791214.1
FUWB01790876.1
FUWB01667479.1
FUWB01667478.1
FUWB01667438.1
FUWB01667413.1
FUWB01667384.1
FUWB01644865.1
FUWB01667535.1
FUWB01627551.1
FUWB01627515.1
FUWB01789609.1
FUWB01789485.1
FUWB01789484.1
FUWB01690546.1
FUWB01402642.1
FUWB01402643.1
FUWB01407085.1
FUWB01407098.1
FUWB01407112.1
FUWB01407120.1
FUWB01398460.1
FUWB01411476.1
FUWB01415832.1
FUWB01430046.1
FUWB01430054.1
FUWB01372305.1
FUWB01365612.1
FUWB01383163.1
FUWB01362220.1
FUWB01358390.1
FUWB01343401.1
FUWB01386776.1
FUWB01390714.1
FUWB01337521.1
FUWB01446648.1
FUWB01446660.1
FUWB01446659.1
FUWB01446654.1
FUWB01446649.1
FUWB01452321.1
BFFQ01071370.1
BFFQ01022237.1
FXXH011229897.1
FUWB01790958.1
FUWB01790809.1
FUWB01720691.1
FUWB01720707.1
FUWB01695535.1
FUWB01536657.1
FUWB01585917.1
FUWB01672351.1
FUWB01490295.1
FUWB01726667.1
FUWB01465575.1
FUWB01726645.1
FUWB01726648.1
FUWB01573491.1
FUWB01573535.1
FUWB01549870.1
FUWB01560942.1
FUWB01473528.1
FUWB01465185.1
FUWB01489239.1
FUWB01560941.1
FUWB01549871.1
FUWB01560923.1
FUWB01517401.1
FUWB01408189.1
FUWB01360168.1
FUWB01359936.1
FUWB01448092.1
FUWB01370391.1
FUWB01188953.1
FUWB01172403.1
FUWB01193757.1
FUWB01194102.1
FUWB01205544.1
FUWB01215289.1
FUWB01198422.1
FUWB01200812.1
FUWB01161925.1
FUWB01174998.1
FUWB01176133.1
FUWB01191969.1
FUWB01151981.1
FUWB01178244.1
FUWB01191630.1
FUWB01145357.1
FUWB01203177.1
FUWB01180168.1
FUWB01123831.1
FUWB01142802.1
FUWB01161414.1
FUWB01155752.1
FUWB01187560.1
FUWB01151269.1
FUWB01172399.1
FUWB01179696.1
FUWB01141393.1
FUWB01179810.1
FUWB01177617.1
FUWB01175135.1
FUWB01175793.1
FUWB01141470.1
FUWB01142808.1
FUWB01189262.1
FUWB01224087.1
FUWB01176886.1
FUWB01175849.1
FUWB01151261.1
FUWB01171842.1
FUWB01184446.1
FUWB01171272.1
FUWB01157415.1
FUWB01155770.1
FUWB01189255.1
FUWB01155773.1
FUWB01155421.1
FUWB01181414.1
FUWB01151367.1
FUWB01168247.1
FUWB01141353.1
FUWB01127652.1
FUWB01230488.1
FUWB01212250.1
FUWB01141329.1
FUWB01141334.1
FUWB01189352.1
BEWY01062697.1
FUWB01421364.1
FUWB01726696.1
BFFQ01062180.1
BFFQ01062178.1
BFFQ01070016.1
BFFQ01070015.1
BFFQ01070013.1
BFFQ01060168.1
BFFQ01060166.1
BFFQ01059649.1
BFFQ01059647.1
FUWB01791529.1
FUWB01791528.1
FUWB01583279.1
FUWB01791754.1
FUWB01791826.1
FUWB01791584.1
FUWB01791583.1
FUWB01791825.1
FUWB01791849.1
FUWB01791267.1
FUWB01791581.1
FUWB01790849.1
FUWB01790848.1
FUWB01790850.1
FUWB01791536.1
FUWB01791268.1
FUWB01791224.1
FUWB01791225.1
FUWB01570610.1
FUWB01570584.1
FUWB01570576.1
FUWB01791226.1
FUWB01791227.1
FUWB01690513.1
FUWB01690457.1
FUWB01667647.1
FUWB01667596.1
FUWB01790815.1
FUWB01790814.1
FUWB01479121.1
FUWB01479081.1
FUWB01611208.1
FUWB01690512.1
FUWB01667591.1
FUWB01369101.1
FUWB01546632.1
CCMK011422993.1
CCMK013078465.1
CCMK012931736.1
CCMK013074803.1
JXPT01012537.1
LGJC01098014.1
CCMK011099591.1
CAJX010057393.1
LD070955.1
LD203431.1
LGJC01079484.1
PYSJ01001715.1
QMFK01004751.1
CCMK012396612.1
CCMK012544896.1
AUPI01103387.1
CCMK013011946.1
AJKK01121333.1
CCMK010230036.1
LD082767.1
LD215243.1
CCMK013050064.1
LD026550.1
LD159026.1
APKA01331842.1
FASG01289978.1
LMAV010411479.1
PJAE01820207.1
PJAE01910385.1
PJAE01083255.1
PJAE01890922.1
PJAE01883282.1
PJAE01899302.1
PJAE01846887.1
PJAE01865088.1
MCIT02073008.1
MCIT02010605.1
MCIT02046839.1
MCIT02007338.1
MCIT02002588.1
MCIT02005065.1
MCIT02073201.1
MCIT02013777.1
LNCG01021850.1
LNCG01138310.1
LNCG01201462.1
LNCG01193037.1
LNCG01242357.1
LNCG01113423.1
LNCG01264021.1
LNCG01144131.1
PTJP01314630.1
LACS01022038.1
AZRP01031913.1
NNCF01108143.1
AZRP01038833.1
ASJL01000976.1
ADAS02011907.1
LACZ01031885.1
LACY01031943.1
NNCF01112282.1
ADAS02004194.1
AZRP01040998.1
LACS01022202.1
LACU01020251.1
LACT01024633.1
AJIL01009693.1
FARX01082360.1
FARY01384806.1
FARY01392998.1
FAUG01311976.1
FARY01417020.1
FARY01078958.1
FASB01011135.1
FASB01013515.1
FASB01026831.1
AHJF01016880.1
LWKT01000798.1
KD254229.1
CAJX012010430.1
AHJF01008368.1
AHJF01017853.1
AHJF01022506.1
AHJF01028075.1
AHJF01022177.1
AHJF01019536.1
AHJF01029733.1
AHJF01018217.1
AHJF01007803.1
AHJF01009207.1
NAGG01003014.1
NAGG01004918.1
LWKT01001820.1
NAGG01003016.1
NAGG01003027.1
LWKT01000443.1
PRDE01216358.1
CBTL0110295931.1
LNCG01230464.1
CBTL0103146562.1
AOIY01016233.1
LK327791.1
DF223721.1
KV773386.1
LOLD01000806.1
CEGH01318453.1
CEGH01178713.1
CEGH01139893.1
CEGH01353149.1
CEGH01356648.1
BAYF01034896.1
FASK01221115.1
FATA01364149.1
FATY01216957.1
PRDE01051410.1
FATZ01265672.1
FAST01163870.1
UEMC01006694.1
NHTU01052501.1
AHJF01035524.1
UNPA01001434.1
AFSP02281013.1
PRDE01029841.1
PRDE01042953.1
PRDE01168730.1
PRDE01028594.1
PRDE01031371.1
LNCG01029660.1
LNCG01041789.1
LNCG01212720.1
LNCG01122463.1
LNCG01263646.1
AFSA01873432.1
LNCG01127387.1
LNCG01007063.1
LNCG01109715.1
LNCG01101103.1
AWGZ01170266.1
AWGZ01405742.1
AWGZ01426738.1
FXED01000255.1
FXED01000115.1
FXED01000548.1
FXED01000399.1
QLPH01002608.1
PDVO02000064.1
ODGO01714577.1
ODGO01715116.1
PRDE01102942.1
CAJX011975397.1
FUEF01009353.1
FUEF01007632.1
KE117263.1
CCYC014923510.1
PDMO01000185.1
ABQF01121593.1
KI642776.1
OBIJ01006562.1
CAJX010216119.1
CCMK012232911.1
CCMK010430455.1
CCMK012472644.1
JXPT01063824.1
CVMW01134118.1
CVMW01007926.1
QAJK01000291.1
FAQG01250651.1
NLCU01016081.1
FAUD01396576.1
FAUG01098670.1
KE910508.1
KE911306.1
AWGZ01428693.1
AWGZ01416673.1
AWGZ01298031.1
AWGZ01438448.1
AWGZ01415038.1
KE911469.1
ODGO01513443.1
ODGO01731690.1
ODGO01507119.1
LLXI01010347.1
FLRE01002186.1
LQRK01004661.1
JPSF01000731.1
AWOL01S0691549.1
CAJV012463391.1
AGQR02006518.1
KE140395.1
KE388278.1
FLRE01000493.1
JPSE01006994.1
LQRK01002432.1
NTIU01000102.1
PCMU01000045.1
LMCY01000030.1
ASJN01051675.1
KE140547.1
LQRK01006561.1
BFCK01000640.1
ABBZ01005126.1
CBTL0101635049.1
OEIT01015085.1
OEIT01015029.1
CBMN010152347.1
CAOK01173519.1
CBTL0101554087.1
CMHF01000094.1
CLCE01000805.1
CLCE01000652.1
CKYY01000041.1
OEIT01006005.1
CELW01024884.1
CAJX010266965.1
CBMN010152840.1
CBTL0105402805.1
CAOK01348530.1
CALP010800142.1
CELW01001796.1
PDMN01001288.1
AGQR02006758.1
OEIJ01736231.1
ODGO01633746.1
AAHX01365087.1
FBXV01341279.1
FBXV01211720.1
CH003501.1
LOLD01001579.1
OEIJ01678131.1
CAJW012541490.1
PYLT01000328.1
ADBW01000158.1
AGCT01031475.1
AFSP02243568.1
AGCT01069166.1
PYLT01000406.1
ADBW01001457.1
AFSP02229370.1
AFSP02244622.1
AFSP02251584.1
AFSP02292226.1
AGCT01070350.1
AGCT01055954.1
AGCT01043806.1
AGCT01034528.1
AGCT01049488.1
AGCT01045949.1
AFSP02282019.1
AGCT01056196.1
AGCT01033577.1
PYLT01000520.1
ADBW01000646.1
ADBW01000321.1
AGCT01055102.1
AFSP02260775.1
AFSP02227844.1
PYLT01000793.1
NKXL01230819.1
AFSP02230911.1
AGCT01046675.1
AFSP02238659.1
AGCT01045134.1
AGCT01044785.1
AGCT01056975.1
AGCT01020651.1
AFSP02255147.1
PYLT01000621.1
AFSP02268046.1
AFSP02235812.1
BBOV01520142.1
BBOV01043218.1
BBOV01367474.1
BBOV01500881.1
BBOV01368453.1
BBOV01493970.1
BBOV01516188.1
BBOV01508325.1
BBOV01502143.1
BBOV01375137.1
UIGX01060865.1
CCMK012252573.1
LUVX01009399.1
LUVX01009444.1
LOQJ01002358.1
ABPN01060622.1
EQ234358.1
PTOK01000213.1
AJXJ01000396.1
CAOK01239213.1
CAOK01333307.1
CAOK01037429.1
CAOK01532866.1
CAOK01030274.1
LGJC01062745.1
LGJC01068257.1
LGJC01011987.1
LGJC01093555.1
LXGH01287721.1
LXGH01401976.1
LXGH01199426.1
LXGH01172185.1
LXGH01497211.1
MWLW01000045.1
NWYB01000112.1
KI965462.1
CBUG010005327.1
CAJW011527543.1
ODGO01682224.1
ODGO01515357.1
ODGO01549854.1
JSUE03223692.1
JSUE03246131.1
NMZO01008271.1
FARV01220885.1
FARV01054439.1
FASI01228311.1
FARX01390138.1
FARY01176222.1
FASG01087535.1
CCMK012964368.1
CCMK012755366.1
FASB01149483.1
AFSP02297683.1
NNCF01066013.1
NNCF01088508.1
NNCF01086923.1
QQSO01001340.1
LNCG01230105.1
LNCG01232708.1
PTJQ01161852.1
PTJQ01351579.1
PTJQ01314479.1
CAJV01174239.1
CAJW010035809.1
LVEH01025674.1
LVEH01025995.1
CTBL01004212.1
CTBL01003642.1
CTBL01004610.1
CTBL01003124.1
CTBL01001339.1
CTBL01001629.1
CTBL01000180.1
AWGZ01353103.1
AWGZ01418616.1
AWGZ01129928.1
AWGZ01417623.1
AGQR02007900.1
NPHV01065477.1
LQRK01005031.1
KN003240.1
KQ985900.1
QFQJ01000197.1
NPHV01065476.1
KQ985175.1
JXWP01001005.1
KN005021.1
KQ984510.1
AGQR02007920.1
FLRE01000818.1
ODGO01731725.1
ODGO01663378.1
ODGO01711182.1
ODGO01707817.1
FAQG01227308.1
AFFF02002403.1
FAQG01287356.1
FAQC01377590.1
FAQG01289836.1
FAQG01239521.1
FAQG01048987.1
FAQG01253600.1
FAQG01257444.1
FAQG01155835.1
FAQG01030758.1
CCMK011055835.1
PRDE01154928.1
PRDE01111596.1
KB741562.1
LKME02015683.1
PRDE01103177.1
PYLT01000689.1
NKQP01001249.1
KB737490.1
MPGJ01001146.1
AFSP02272185.1
NKQP01002355.1
KB741418.1
AFSP02304203.1
KB733678.1
CBLZ011005313.1
CAJW011540449.1
FLTD01008379.1
FLTD01006495.1
FLTE01000920.1
CCYC014912945.1
FLTE01004952.1
FLTD01008246.1
FLTE01009265.1
QQSR01001770.1
FATI01269379.1
FASG01157503.1
FAQS01280218.1
NNCF01147023.1
FASO01352543.1
FASG01298009.1
FATI01272150.1
FARV01267878.1
FARB01431822.1
FAQS01127853.1
BADF01000469.1
BBOV01510838.1
BBOV01289905.1
BBOV01522814.1
BBOV01504290.1
BBOV01416760.1
BBOV01510302.1
BBOV01505133.1
OEIJ01591657.1
KD315818.1
LXGH01266359.1
AWGZ01436132.1
FUEF01005296.1
LWKT01001409.1
MEHO01441665.1
LXGH01462991.1
FAQE01384322.1
LWKS01047930.1
OEJZ01063777.1
BAUK01041517.1
CAJV012634171.1
LNCG01156948.1
FAPN01206133.1
ODGO01659284.1
ODGO01611834.1
CAJV01369735.1
CAJV01023677.1
NPHO01000120.1
PNER01000045.1
NPHT01000081.1
ATCM03067641.1
ATCM03074905.1
AXZU02116120.1
AXZU02078935.1
AXZU02109757.1
ATCM03087493.1
ATCM03070203.1
PDMP01002316.1
PDMP01007050.1
PDMP01004921.1
PDMP01006953.1
PDMP01000616.1
PDMP01004029.1
PDMP01004115.1
PDMP01006134.1
PDMP01001468.1
PDMP01007738.1
MBSW01000869.1
LYFV01000615.1
LYFV01000842.1
LYFV01001171.1
LYFV01000690.1
CCMK012991302.1
CCMK012991231.1
CCMK012682137.1
CCMK012991321.1
CCMK010158312.1
CCMK012996271.1
CCMK012996280.1
CCMK012996348.1
CCMK010534333.1
CCMK012996380.1
CCMK010246177.1
PJAE01504603.1
PJAE01504607.1
FUEF01017269.1
FAQF01244743.1
CAJX012072482.1
MATP01014530.1
LXGH01383227.1
LXGH01140877.1
LBLN01030012.1
LBLN01030013.1
CZCO01003528.1
LBLN01129257.1
NHTM01019086.1
CCYC010838448.1
LVTN01021784.1
CCYD01001932.1
LXGH01017979.1
FASQ01216016.1
FARV01267454.1
FATA01382279.1
FAQS01121460.1
FASQ01270381.1
AYEL01001792.1
NIPQ01049227.1
CELW01028399.1
FARY01398061.1
MZNY01000124.1
PDMP01007088.1
AZRP01021140.1
CVMW01032945.1
CZLF01000568.1
ANSM01000491.1
AOIY01017888.1
FAQG01211877.1
FAQG01277404.1
FAQG01229788.1
FAQG01277155.1
FAQG01210161.1
FAQC01393219.1
FAQT01429457.1
NAGG01003242.1
NAGG01003617.1
FUEF01014030.1
LWKT01000650.1
NAGG01004210.1
NAGG01003555.1
NAGG01003620.1
LWKT01002765.1
NKXL01290493.1
NAGG01004975.1
AAWT01018301.1
AAWT01070353.1
AAWT01042227.1
AAWT01042226.1
AAWT01082255.1
AAWT01082257.1
FARP01227582.1
FAQG01279680.1
FASO01359652.1
FATA01317276.1
FASG01328083.1
FAUD01366207.1
FAQG01287285.1
NNCF01060414.1
FATA01404813.1
FAUD01263986.1
FAUD01387738.1
FASO01345086.1
FATA01397541.1
FASJ01358297.1
LKME02005751.1
QGQP01006154.1
LKME02016450.1
QGQP01005745.1
JSYW01008898.1
LKME02045601.1
JSYW01008569.1
JSYW01009367.1
CVMW01034587.1
CVMW01034588.1
AFSP02233037.1
LKME02024236.1
AFSP02229071.1
JSYW01009977.1
ADBW01005608.1
ADBW01000136.1
AFSP02235405.1
AFSP02243376.1
AFSP02244214.1
AFSP02279907.1
KQ165670.1
CEGH01337919.1
KQ218276.1
KQ230808.1
CEGH01276869.1
PDMP01000945.1
OFEX01000092.1
PDMP01000457.1
PDMP01001017.1
AUPI01058934.1
AUPI01035790.1
LXGH01160527.1
AEGA01001026.1
AEGA01034212.1
KE559126.1
KQ003247.1
FARY01389048.1
UXGB01066630.1
AFSP02254613.1
FASB01282539.1
FASB01304694.1
FASD01008174.1
PJAE01430898.1
QVOL01008027.1
AAAA02049471.1
UWOF012210223.1
AZBV01051463.1
CCMK012265981.1
AJKK01098469.1
CCMK011143893.1
CCMK011416902.1
CCMK012720701.1
UWOF012211635.1
AUPI01038371.1
UWOF012169071.1
AJKK01119650.1
CAJW012520592.1
CCMK011150036.1
CCMK012586494.1
CCMK012542910.1
UWOF012217156.1
FAUG01309685.1
FAQE01404003.1
FARX01411491.1
FAUG01307986.1
CVRD01002902.1
BEWY01018583.1
BEWY01008899.1
QYSC01021830.1
FARY01062957.1
FASI01002459.1
LGRI01095408.1
LXGH01261203.1
LGRI01066932.1
LXGH01004786.1
LXGH01206179.1
LXGH01488189.1
KB609860.1
LGRI01021430.1
LGRI01030178.1
LBLN01019309.1
LBLN01019319.1
LBLN01021528.1
LBLN01021583.1
LXGH01225854.1
LXGH01326822.1
LGJD01034815.1
LGRI01006104.1
LGRI01115848.1
LVLJ01002277.1
ATCM03082754.1
ATCM03078128.1
ATCM03113279.1
ATCM03073931.1
LMAV012310327.1
LMAV012629395.1
CBTL0103067709.1
CBTL0105853980.1
CBTL0102015411.1
CBTL0103294215.1
CBTL0103030711.1
CBTL0102379976.1
CBTL0105562514.1
CBTL0102182164.1
CBTL0104394806.1
CBTL0108095645.1
CBTL0101277390.1
CBTL0102333756.1
CBTL0106188243.1
CBTL0110955979.1
PDMJ01000533.1
ODGO01615929.1
KL556433.1
FARO01072957.1
FARO01034775.1
FARO01106568.1
FARO01135371.1
FLTB01000528.1
PDFQ01000350.1
FARO01123524.1
FASL01243364.1
FARO01007196.1
NXFB01002205.1
JXZD01S063306.1
FARO01130121.1
AHJF01001835.1
JMFS01110438.1
CCYC016771501.1
KE109871.1
OBIJ01009904.1
AACV01027056.1
CCYC010771246.1
CCYC012149940.1
FARV01266448.1
FUEF01005343.1
KE110830.1
CCYC016728318.1
KD199341.1
AHJF01015829.1
LTAH01085067.1
CCYC013251485.1
PRDE01057918.1
NKXL01179203.1
NKXL01347229.1
LIAE01002704.1
FUEF01004732.1
CAJX010005857.1
CAJX010003621.1
CAJX010051518.1
CAJX010053573.1
CCYC015835997.1
FASS01250460.1
LIAE01005875.1
LIAE01000401.1
GL353460.1
LYTE01047175.1
LYTC01045593.1
NKXL01049309.1
LYTB01023286.1
UXGB01027710.1
ADDD02172755.1
FAQF01135880.1
AASV01029627.1
LN816177.1
UCOH01010228.1
CCMK012455538.1
CCMK012749134.1
CCMK010645343.1
CCMK012684218.1
CCMK012042288.1
CCMK010680871.1
LGJD01006314.1
ATAC01001856.1
QYSC01025662.1
FARY01001389.1
FARX01027796.1
PTJI01001770.1
LYTD01032495.1
FAQS01399770.1
QYSC01022514.1
FARX01016734.1
FAQS01243967.1
FAQS01346900.1
QYSC01026255.1
FAQS01418195.1
FARX01057145.1
FARX01216208.1
FARV01256080.1
QYSC01025897.1
QYSC01115249.1
AFSP02261597.1
FARX01300167.1
FAQS01280033.1
FAQS01418122.1
FAQS01385903.1
FARV01237918.1
FARX01170516.1
ATAC01002049.1
QYSC01115773.1
FAQS01395170.1
FARV01264200.1
FARX01067732.1
FARY01013276.1
AWUE01004412.1
QYSC01111231.1
QYSC01014346.1
KQ217086.1
ADMH02002190.1
KQ216788.1
LGJD01033758.1
LGJD01021701.1
LGJD01026061.1
LGJD01093765.1
FASB01044174.1
CZLG011236488.1
LOLD01000748.1
CYSQ012419302.1
PDMP01001909.1
PJAE01000463.1
LBLN01058092.1
LGRI01022672.1
LBLN01050428.1
LGRI01108135.1
LGRI01114250.1
LGRI01008753.1
LGRI01125249.1
LBLN01049717.1
LGRI01017344.1
CEGH01334615.1
CEGH01261198.1
CEGH01161555.1
CEGH01163367.1
FAUD01343853.1
FATA01404581.1
FASI01088273.1
FAQG01278884.1
FATA01395645.1
FARP01324952.1
FASQ01277122.1
FARY01380569.1
FARY01394953.1
PTJQ01139834.1
OEIJ01611875.1
OEIJ01697020.1
LGJD01004623.1
FUEF01016219.1
FUEF01015334.1
FUEF01014435.1
KE828660.1
AWGZ01433934.1
AWGZ01430537.1
LK121567.1
LK129075.1
LK263870.1
LK266612.1
CZRN01008109.1
LK125112.1
LK279249.1
BFCN01000309.1
CVNO01001284.1
FPIJ01000047.1
FQLN01000008.1
FPIK01000068.1
CVNW01000007.1
CVNV01000034.1
CAJV011513525.1
AABL01005668.1
KQ093758.1
AYZY01069892.1
AZBX01005195.1
LGJD01093212.1
LGJD01005041.1
MATP01011490.1
CCYC012451414.1
FASB01033135.1
KL352426.1
LBLN01003144.1
LBLN01022547.1
LBLN01053810.1
LBLN01085392.1
LBLN01042577.1
LBLN01127437.1
LXGH01343186.1
LXGH01275119.1
LXGH01140140.1
LBLR01003520.1
ODGO01647797.1
ODGO01704441.1
CBTL0106875035.1
CBTL0105640936.1
CBTL0106944490.1
CBTL0111219566.1
ODGO01645720.1
ODGO01616561.1
ODGO01670322.1
ODGO01696076.1
CAJX011868775.1
AHJF01007768.1
AHJF01015030.1
FARY01352935.1
FAQE01255576.1
FASI01015277.1
AFSP02270046.1
FLTG01004404.1
FAUD01387223.1
FARX01399408.1
FASI01167980.1
FAQE01400240.1
FAUG01274531.1
JXZD01S063505.1
LGJD01081765.1
LGJD01075913.1
FLTF01008880.1
LGJD01027164.1
LVEH01006679.1
CAJX010280443.1
AUPI01155213.1
KQ002361.1
UWOF012208397.1
AUPI01155225.1
AJKK01173218.1
CAJV012727508.1
FASG01096873.1
FASG01032741.1
OEIJ01631885.1
FAUG01148361.1
FAUG01161042.1
FAQE01394647.1
BEWY01022748.1
BEWY01023238.1
BEWY01016917.1
BEWY01021091.1
CYSQ010362512.1
PDMP01000702.1
CYSQ012816176.1
CYSQ010447314.1
ODGO01636115.1
OEIJ01632510.1
CBMN010032466.1
LTAH01021805.1
AWGZ01434728.1
CCYC013802370.1
AACV01027183.1
AHJF01005073.1
ASJK01086116.1
CCYC010544601.1
CCYC015465252.1
CAJX010054783.1
LTAH01039257.1
CCYC016106170.1
AHJF01014798.1
AHJF01019622.1
AHJF01032819.1
AHJF01033536.1
AHJF01027797.1
FUEF01003115.1
CCYC012010360.1
AHJF01022868.1
CCYC012339467.1
CAJX010032427.1
CAJX011869470.1
AACV01028131.1
FASB01036950.1
FASB01039545.1
FASB01039546.1
FASB01024395.1
FAQS01417565.1
QYSC01113796.1
KI808516.1
KI806065.1
KI810092.1
KI806123.1
KI810213.1
KI808922.1
KI809163.1
LXGH01394474.1
LXGH01306943.1
LXGH01002882.1
LXGH01107599.1
LXGH01011426.1
LACV01033827.1
LADF01049461.1
LFIV01000745.1
AZRP01043941.1
LACT01024185.1
LACS01021801.1
LACU01019851.1
LADE01034483.1
LACX01033697.1
LADG01034580.1
LADB01033750.1
LACZ01033840.1
LADD01034647.1
PDEZ01000372.1
LWKW01130012.1
JYDQ01001632.1
ADAS02014253.1
ASJK01011197.1
AOLT01016769.1
AOIY01017706.1
UCOJ01006218.1
MJUV01054610.1
MJUV01024619.1
MJUV01058608.1
MJUV01016228.1
MJUV01022989.1
LBMM01030294.1
UXGB01055023.1
CH398845.1
BABK02000469.1
ADDD02255281.1
UXGB01038982.1
UXGB01059008.1
UXGB01064715.1
BABK02001544.1
CBLZ010990218.1
CAJW012537727.1
NKQP01001902.1
AFSP02315509.1
NKQP01001702.1
AFSP02288498.1
NKQP01001649.1
LGJC01000107.1
FLTF01012530.1
CVMW01012153.1
CVMW01124902.1
CVMW01040589.1
CVMW01134025.1
CVMW01119069.1
CVMW01074341.1
CVMW01084438.1
CVMW01103670.1
CBTL0108469444.1
LQRK01003074.1
KQ984624.1
JXWP01000467.1
JXWP01000470.1
LOCJ01005846.1
LOCJ01009253.1
LOCJ01011324.1
AHJF01023213.1
QKWU01019922.1
LMYM01000276.1
CDFI01040444.1
LKEW01000043.1
KQ976555.1
KQ976678.1
LKEW01000389.1
LGJD01002169.1
LD076029.1
LD208505.1
LXGH01341264.1
LXGH01468429.1
LXGH01237514.1
LXGH01286471.1
LXGH01492459.1
LXGH01422901.1
LXGH01022961.1
LXGH01067883.1
LXGH01255011.1
LXGH01427744.1
JXPT01047240.1
FAUD01391604.1
FATA01383240.1
FAUD01397031.1
FAUD01404261.1
NNCF01058970.1
FATA01401466.1
FAQG01291309.1
CCMK011074265.1
FASH01067895.1
FASG01044402.1
JYHL01010089.1
BDGN01021794.1
FAQT01428068.1
FARW01322871.1
FAUD01335967.1
CCOE01003950.1
MCIT02032170.1
MCIT02058558.1
MCIT02054348.1
MCIT02040146.1
MCIT02073302.1
MCIT02025125.1
MCIT02014090.1
MCIT02019467.1
LNCG01081912.1
LNCG01013050.1
CAJV011744222.1
LNCG01219797.1
AFSA01834641.1
LNCG01153000.1
LNCG01093371.1
LNCG01175018.1
LNCG01133583.1
LNCG01081470.1
LNCG01106491.1
LNCG01157589.1
LNCG01158099.1
LNCG01053281.1
LNCG01234486.1
LNCG01183115.1
LNCG01170583.1
LNCG01128875.1
LNCG01227301.1
LNCG01203555.1
AFSA01405586.1
LNCG01000215.1
LNCG01138251.1
LNCG01002399.1
CAJV011666738.1
LNCG01059350.1
LNCG01093863.1
LNCG01002457.1
CAJV01366162.1
PTJP01059351.1
AFSA01817576.1
CAJV01075458.1
LGJD01065599.1
LGJD01048713.1
LGJD01068767.1
AJXJ01000422.1
AFSP02239441.1
PRDE01124746.1
AFSP02260440.1
ODGO01710532.1
OEIJ01635276.1
OEIJ01679875.1
OEIJ01592027.1
ODGO01537809.1
OEIJ01518395.1
FAQS01248613.1
FARV01187046.1
FAUB01202416.1
FATA01303793.1
NNCF01110127.1
FAUD01398644.1
FAUD01221408.1
FARB01495830.1
FAQS01348594.1
FAUD01401300.1
PRDE01056806.1
PRDE01056625.1
PRDE01065792.1
PRDE01066217.1
CAOK01021908.1
CAOK01154607.1
PYLT01000693.1
ADBW01005068.1
ADBW01008232.1
ADBW01019182.1
AGCT01062373.1
AFSP02241452.1
AFSP02241451.1
PYLT01000696.1
ADBW01000152.1
AGCT01019404.1
AFSP02241672.1
NKXL01161151.1
AFSP02233109.1
AGCT01051705.1
MEHO01571930.1
LGRI01001297.1
LGRI01042435.1
LGRI01029528.1
ODGO01660140.1
ODGO01663594.1
ODGO01698467.1
ODGO01738677.1
ODGO01508208.1
BCOC01000147.1
BEWY01063670.1
BEWY01063440.1
BEWY01063327.1
FUWB01558760.1
FUWB01558764.1
FUWB01571003.1
FUWB01547274.1
FUWB01547324.1
FUWB01547323.1
FUWB01547320.1
FUWB01627940.1
FUWB01611592.1
FUWB01472130.1
FUWB01627939.1
FUWB01627926.1
FUWB01627925.1
FUWB01627924.1
FUWB01611674.1
FUWB01583509.1
FUWB01583505.1
FUWB01513377.1
FUWB01513375.1
FUWB01503706.1
FUWB01503691.1
FUWB01495307.1
FUWB01487410.1
FUWB01479469.1
FUWB01479459.1
FUWB01472131.1
FUWB01547273.1
FUWB01534358.1
FUWB01547265.1
FUWB01547226.1
FUWB01534407.1
FUWB01534398.1
FUWB01547266.1
FUWB01517187.1
FUWB01513443.1
FUWB01513414.1
FUWB01513409.1
FUWB01794776.1
FUWB01794981.1
FUWB01794978.1
FUWB01794977.1
FUWB01794976.1
FUWB01794975.1
FUWB01794777.1
FUWB01794996.1
FUWB01794775.1
FUWB01794774.1
FUWB01794773.1
FUWB01794753.1
FUWB01794751.1
FUWB01794750.1
FUWB01795293.1
FUWB01795243.1
FUWB01795242.1
FUWB01795232.1
FUWB01795083.1
FUWB01794749.1
FUWB01795029.1
FUWB01795028.1
FUWB01795027.1
FUWB01668117.1
FUWB01690914.1
FUWB01690913.1
FUWB01690912.1
FUWB01690909.1
FUWB01668143.1
FUWB01668121.1
FUWB01668120.1
FUWB01668118.1
FUWB01794748.1
FUWB01794742.1
FUWB01794524.1
FUWB01794523.1
FUWB01721419.1
FUWB01690988.1
FUWB01690963.1
FUWB01690938.1
FUWB01358526.1
FUWB01452429.1
FUWB01346286.1
FUWB01349380.1
FUWB01430152.1
FUWB01425264.1
FUWB01358516.1
FUWB01358517.1
FUWB01420365.1
FUWB01358525.1
FUWB01446785.1
FUWB01358527.1
FUWB01362321.1
FUWB01394671.1
FUWB01394672.1
FUWB01394677.1
FUWB01394682.1
FUWB01337676.1
FUWB01472122.1
FUWB01465331.1
FUWB01465301.1
FUWB01337677.1
FUWB01337683.1
FUWB01458824.1
FUWB01458810.1
FUWB01337684.1
FUWB01458802.1
FUWB01452430.1
FUWB01452446.1
FUWB01337697.1
BFFQ01042853.1
FXXH011553336.1
FXXH011570174.1
FXXH011282331.1
FXXH011553335.1
FXXH011372030.1
FXXH011338110.1
FUWB01795041.1
FUWB01794752.1
FUWB01794999.1
FUWB01794998.1
FUWB01794997.1
FUWB01794778.1
FUWB01437572.1
FUWB01695599.1
FUWB01217903.1
FUWB01695598.1
FUWB01222379.1
FUWB01585982.1
FUWB01515932.1
FUWB01614610.1
FUWB01497018.1
BDFF01212706.1
FUWB01338985.1
FUWB01347042.1
FUWB01209773.1
FUWB01212936.1
FUWB01355785.1
FUWB01207775.1
FUWB01175674.1
FUWB01181784.1
FUWB01200409.1
FUWB01183146.1
FUWB01196490.1
FUWB01168621.1
FUWB01202033.1
FUWB01194684.1
FUWB01179824.1
FUWB01176268.1
FUWB01189273.1
FUWB01162354.1
FUWB01172431.1
FUWB01145069.1
FUWB01123981.1
FUWB01142175.1
FUWB01160642.1
FUWB01190124.1
FUWB01189360.1
FUWB01162487.1
FUWB01172998.1
FUWB01194683.1
FUWB01157391.1
FUWB01168986.1
FUWB01156948.1
FUWB01183068.1
FUWB01184559.1
FUWB01209214.1
FUWB01142127.1
FUWB01123974.1
FUWB01142313.1
FUWB01167434.1
FUWB01142196.1
FUWB01142247.1
FUWB01123982.1
FUWB01159810.1
FUWB01178762.1
FUWB01159801.1
FUWB01151646.1
FUWB01142318.1
FUWB01151587.1
FUWB01163646.1
FUWB01166132.1
FUWB01185441.1
FUWB01145221.1
FAPI01007194.1
CZDI02000191.1
AZLA01000097.1
BEWY01061602.1
BEWY01061095.1
BEWY01061096.1
BEWY01061143.1
BEWY01061376.1
BEWY01062121.1
BEWY01063197.1
BEWY01064162.1
FUWB01452378.1
FUWB01583356.1
FUWB01452386.1
FUWB01570832.1
FUWB01583341.1
FUWB01570810.1
FUWB01570781.1
FUWB01454543.1
FUWB01440900.1
FUWB01466659.1
FUWB01458720.1
FUWB01570757.1
FUWB01558680.1
FUWB01558630.1
FUWB01458735.1
FUWB01458736.1
FUWB01558616.1
FUWB01458747.1
FUWB01550005.1
FUWB01460336.1
FUWB01549995.1
FUWB01549992.1
FUWB01379660.1
FUWB01407175.1
FUWB01523467.1
FUWB01390777.1
FUWB01390781.1
FUWB01390782.1
FUWB01597347.1
FUWB01597332.1
FUWB01597331.1
FUWB01597324.1
FUWB01399462.1
FUWB01597302.1
FUWB01407174.1
FUWB01583359.1
FUWB01408198.1
FUWB01585958.1
FUWB01430434.1
FUWB01583385.1
FUWB01583380.1
FUWB01583363.1
FUWB01435539.1
FUWB01435541.1
FUWB01436816.1
FUWB01583362.1
FUWB01534067.1
FUWB01536747.1
FUWB01536743.1
FUWB01536738.1
FUWB01536725.1
FUWB01534137.1
FUWB01505443.1
FUWB01534127.1
FUWB01534106.1
FUWB01513159.1
FUWB01513176.1
FUWB01513177.1
FUWB01546922.1
FUWB01534066.1
FUWB01513188.1
FUWB01513189.1
FUWB01534059.1
FUWB01534058.1
FUWB01534050.1
FUWB01515871.1
FUWB01515872.1
FUWB01517175.1
FUWB01534015.1
FUWB01546985.1
FUWB01549982.1
FUWB01547022.1
FUWB01479303.1
FUWB01547021.1
FUWB01547020.1
FUWB01479810.1
FUWB01481190.1
FUWB01547019.1
FUWB01481201.1
FUWB01546989.1
FUWB01549991.1
FUWB01546977.1
FUWB01489265.1
FUWB01546967.1
FUWB01546940.1
FUWB01546931.1
FUWB01495214.1
FUWB01495215.1
FUWB01496990.1
FUWB01546930.1
FUWB01546923.1
FUWB01793017.1
FUWB01793165.1
FUWB01793162.1
FUWB01793039.1
FUWB01793038.1
FUWB01793029.1
FUWB01793028.1
FUWB01793027.1
FUWB01793022.1
FUWB01793021.1
FUWB01793020.1
FUWB01793018.1
FUWB01793169.1
FUWB01793016.1
FUWB01792996.1
FUWB01792981.1
FUWB01792980.1
FUWB01792954.1
FUWB01792952.1
FUWB01792951.1
FUWB01792950.1
FUWB01792788.1
FUWB01792787.1
FUWB01793213.1
FUWB01793373.1
FUWB01793258.1
FUWB01793233.1
FUWB01793231.1
FUWB01793230.1
FUWB01793229.1
FUWB01793228.1
FUWB01793227.1
FUWB01793218.1
FUWB01793217.1
FUWB01793216.1
FUWB01601481.1
FUWB01793212.1
FUWB01793207.1
FUWB01793206.1
FUWB01793203.1
FUWB01793202.1
FUWB01793200.1
FUWB01793178.1
FUWB01793173.1
FUWB01793171.1
FUWB01793170.1
FUWB01614566.1
FUWB01667878.1
FUWB01344132.1
FUWB01344134.1
FUWB01346276.1
FUWB01667864.1
FUWB01667829.1
FUWB01648998.1
FUWB01645239.1
FUWB01645222.1
FUWB01645200.1
FUWB01627753.1
FUWB01792784.1
FUWB01614552.1
FUWB01611448.1
FUWB01366731.1
FUWB01367015.1
FUWB01367017.1
FUWB01367181.1
FUWB01611417.1
FUWB01611413.1
FUWB01611384.1
FUWB01600095.1
FUWB01667908.1
FUWB01792785.1
FUWB01792705.1
FUWB01792704.1
FUWB01792703.1
FUWB01792700.1
FUWB01792699.1
FUWB01721151.1
FUWB01721125.1
FUWB01695567.1
FUWB01321723.1
FUWB01695566.1
FUWB01695564.1
FUWB01695563.1
FUWB01695560.1
FUWB01690771.1
FUWB01338511.1
FUWB01690769.1
FUWB01690754.1
FUWB01690748.1
FUWB01667910.1
FUWB01667879.1
BFFQ01069740.1
BFFQ01035906.1
BFFQ01031324.1
FXXH011286536.1
FXXH011630583.1
FXXH011624435.1
FXXH011394600.1
FXXH011600289.1
FXXH011565230.1
FXXH011455522.1
FUWB01690768.1
FUWB01513260.1
FUWB01792701.1
FUWB01792783.1
FUWB01793019.1
FUWB01793172.1
FUWB01793199.1
FUWB01793424.1
FUWB01793451.1
FUWB01513229.1
FXXH011549049.1
FUWB01721126.1
FUWB01721154.1
FUWB01721123.1
FUWB01721181.1
FUWB01672398.1
FUWB01726739.1
FUWB01793377.1
FUWB01721158.1
FUWB01570782.1
FUWB01672394.1
FUWB01793166.1
FUWB01690767.1
BFFQ01065035.1
FXXH011277565.1
FUWB01549999.1
FUWB01793427.1
FUWB01551329.1
FUWB01792945.1
BFFQ01025662.1
FUWB01792944.1
FUWB01487308.1
FUWB01487317.1
FUWB01792943.1
FUWB01453717.1
FUWB01792955.1
FUWB01583357.1
FUWB01495181.1
FUWB01597301.1
FUWB01495198.1
FUWB01503597.1
FUWB01667894.1
FUWB01792956.1
FUWB01573596.1
FUWB01479299.1
FUWB01534096.1
FUWB01667866.1
FUWB01534095.1
FUWB01667863.1
FUWB01435521.1
FUWB01645241.1
FUWB01585960.1
FUWB01435524.1
FUWB01597330.1
FUWB01534093.1
FUWB01547018.1
FUWB01793174.1
FUWB01597325.1
FUWB01690710.1
FUWB01352139.1
FUWB01352137.1
FUWB01585957.1
FUWB01793164.1
FUWB01690719.1
FUWB01690720.1
FUWB01375928.1
FUWB01550001.1
FUWB01792938.1
FUWB01340604.1
FUWB01503616.1
FUWB01479275.1
FUWB01458744.1
FUWB01792937.1
FUWB01458731.1
FUWB01570814.1
FUWB01458729.1
FUWB01558670.1
FUWB01353289.1
FUWB01793163.1
FUWB01690753.1
FUWB01690779.1
FUWB01585955.1
FUWB01465247.1
FUWB01503603.1
FUWB01503602.1
FUWB01793215.1
FUWB01534100.1
FUWB01467547.1
FUWB01458730.1
FUWB01465236.1
FUWB01570819.1
FUWB01721182.1
FUWB01690744.1
FUWB01721207.1
FUWB01534141.1
FUWB01793175.1
FUWB01690766.1
FUWB01534165.1
FUWB01690741.1
FUWB01721174.1
FUWB01549998.1
FUWB01570841.1
FUWB01538343.1
FUWB01503598.1
FUWB01792958.1
FUWB01372335.1
FUWB01721204.1
FUWB01402700.1
FUWB01358471.1
FUWB01645190.1
FUWB01358470.1
FUWB01327106.1
FUWB01645213.1
FUWB01597326.1
FUWB01440898.1
FUWB01601732.1
FUWB01792712.1
FUWB01398507.1
FUWB01792960.1
FUWB01792714.1
FUWB01792713.1
FUWB01549997.1
FUWB01549986.1
FUWB01536750.1
FUWB01792959.1
FUWB01546924.1
FUWB01721108.1
FUWB01721145.1
FUWB01436817.1
FUWB01546966.1
FUWB01513187.1
FUWB01513202.1
FUWB01479343.1
FUWB01503615.1
FUWB01523453.1
FUWB01503631.1
FUWB01645217.1
FUWB01611381.1
FUWB01645240.1
FUWB01365681.1
FUWB01365683.1
FUWB01597358.1
FUWB01503634.1
FUWB01570808.1
FUWB01611416.1
FUWB01611444.1
FUWB01513151.1
FUWB01513178.1
FUWB01645212.1
FUWB01391701.1
FUWB01534124.1
FUWB01534090.1
FUWB01479319.1
FUWB01547017.1
FUWB01481199.1
FUWB01482432.1
FUWB01547050.1
FUWB01667871.1
FUWB01546965.1
FUWB01573591.1
FUWB01452400.1
FUWB01558660.1
FUWB01667933.1
FUWB01558651.1
FUWB01558636.1
FUWB01343435.1
FUWB01210303.1
FUWB01343434.1
FUWB01440885.1
FUWB01435532.1
FUWB01534107.1
FUWB01489266.1
FUWB01343437.1
FUWB01343432.1
FUWB01505445.1
FUWB01408851.1
FUWB01343436.1
FUWB01365696.1
FUWB01355783.1
FUWB01452374.1
FUWB01375922.1
FUWB01324408.1
FUWB01202948.1
FUWB01324412.1
FUWB01324407.1
FUWB01394649.1
FUWB01452387.1
FUWB01240081.1
FUWB01458755.1
FUWB01369121.1
FUWB01394658.1
FUWB01369125.1
FUWB01347040.1
FUWB01274170.1
FUWB01322430.1
FUWB01219903.1
FUWB01343443.1
FUWB01191633.1
FUWB01229448.1
FUWB01206296.1
FUWB01321722.1
FUWB01193776.1
FUWB01183542.1
FUWB01195770.1
FUWB01183540.1
FUWB01210806.1
FUWB01259756.1
FUWB01176907.1
FUWB01207184.1
FUWB01180225.1
FUWB01184567.1
FUWB01227484.1
FUWB01178665.1
FUWB01168982.1
FUWB01174544.1
FUWB01223450.1
FUWB01176938.1
FUWB01186939.1
FUWB01209677.1
FUWB01172976.1
FUWB01193775.1
FUWB01151959.1
FUWB01193772.1
FUWB01215116.1
FUWB01178254.1
FUWB01204058.1
FUWB01167418.1
FUWB01177967.1
FUWB01145024.1
FUWB01167743.1
FUWB01160634.1
FUWB01173499.1
FUWB01158434.1
FUWB01171387.1
FUWB01190312.1
FUWB01186362.1
FUWB01183722.1
FUWB01163929.1
FUWB01141902.1
FUWB01175149.1
FUWB01163762.1
FUWB01185537.1
FUWB01151506.1
FUWB01141847.1
FUWB01181159.1
FUWB01145007.1
FUWB01145021.1
FUWB01163248.1
FUWB01141979.1
FUWB01151938.1
FUWB01141935.1
FUWB01168726.1
FUWB01168979.1
FUWB01155527.1
FUWB01196566.1
FUWB01141944.1
FUWB01206075.1
FUWB01173040.1
FUWB01202946.1
FASB01020799.1
OEIJ01666869.1
LMAV010923458.1
LGRI01002057.1
FASO01353524.1
FLRE01000899.1
LOLD01003292.1
ODGO01642116.1
PYPZ01000248.1
ASJN01087002.1
LOLD01000989.1
CBTL0102599007.1
LOLD01002583.1
AFPV01006094.1
LQRK01004093.1
PDMP01000957.1
UVXY01000590.1
ODGO01652593.1
ODGO01580086.1
PYPZ01000239.1
ODGO01670355.1
NNCB01000245.1
CYKH01001032.1
CCMK011964928.1
PYGN01002029.1
JPZV02068890.1
FCOS01013719.1
NIUS010994445.1
CCMK011748388.1
FASH01259950.1
LMAV013342912.1
JXRI01003561.1
JXRI01006130.1
FAUG01058082.1
FAQE01178568.1
LNCG01026738.1
CAJV012486038.1
LNCG01224937.1
LNCG01188209.1
LNCG01184896.1
LNCG01083026.1
LNCG01015545.1
NKJM01000417.1
NKJM01000342.1
PJJC01000076.1
LYJK01000076.1
KD172814.1
KD398998.1
KD342848.1
KD458948.1
KD439881.1
KD204852.1
KD375043.1
KD432560.1
KD277896.1
LACS01021783.1
LACU01019842.1
LACS01021789.1
LACT01024170.1
LACS01021790.1
LACS01021826.1
LACS01021827.1
LACS01021833.1
AJIL01007728.1
FAMN01000721.1
FAQG01266564.1
FAQG01274221.1
FAQG01288389.1
FAQG01104257.1
FAQC01392937.1
FARX01405292.1
FAQT01332738.1
FAQG01264568.1
FAQG01277504.1
FAQG01278609.1
FAQC01334985.1
FAQC01350794.1
FARY01229096.1
FAQG01201603.1
FAQC01397620.1
FAQG01254460.1
FAQG01237189.1
FAQC01392491.1
LM524870.1
LM523544.1
LM523404.1
LM523452.1
PRDE01212349.1
RJJB01001124.1
FASB01112883.1
FASB01110785.1
FASB01083069.1
FASB01126786.1
JXPW01171475.1
JXPW01147342.1
OEIJ01459829.1
OEIJ01722237.1
DS027343.1
AHJF01006143.1
ASJK01009013.1
ASJK01085765.1
AUPI01127152.1
LWKT01002074.1
AWGZ01441754.1
CCYC013057998.1
CCYC014560853.1
CAJX012071145.1
AACV01030184.1
FLTG01002466.1
FUEF01006066.1
AFSP02318531.1
CCYC011843231.1
AHJF01005510.1
AHJF01009543.1
CCYC012839811.1
CCYC011565776.1
FBXV01340884.1
HG409843.1
FASG01352106.1
AAHY01773180.1
FARO01016580.1
FASD01234875.1
OEIJ01595011.1
PDMP01004982.1
PDMM01000156.1
CCMK013078853.1
CCMK012681264.1
CCMK012990252.1
CCMK010291792.1
OBIJ01008782.1
CCMK013083969.1
CCMK013085011.1
UXGB01001668.1
LD078861.1
LD211337.1
CCMK011896730.1
CCMK011896731.1
CCMK013087678.1
CCMK013083201.1
CCMK011026093.1
CCMK011041393.1
CCMK011984474.1
LGRI01006016.1
LGRI01007865.1
LGRI01002831.1
LGRI01005092.1
LGRI01004197.1
LGRI01005243.1
LGRI01033695.1
ALJY01001855.1
AVOS01069471.1
JMFU01114143.1
JMFU01113156.1
JABR01114291.1
MTHX01000243.1
CCCL010000010.1
LGTF01002328.1
LOLC01000214.1
BEYV01029413.1
LOLC01000371.1
LTAH01081563.1
KE120214.1
LTAH01049711.1
CAJX010030551.1
CH401757.1
AHJF01017050.1
AHJF01009415.1
FXEC01005269.1
OEIJ01517949.1
FARX01261147.1
FARY01168435.1
FAUG01191161.1
FLTG01004134.1
LLKM01005309.1
LLKM01008571.1
LM523674.1
LM524100.1
LM523529.1
PRDE01096844.1
FARO01139806.1
LM524635.1
LM523315.1
PRDE01001447.1
PRDE01009344.1
AMZP02002340.1
AMZP02001821.1
AFSP02288578.1
QQTR01125101.1
PRDE01007892.1
AMZP02001651.1
PRDE01006688.1
AFSP02263593.1
AFSP02239103.1
KN648562.1
KN654239.1
KN648719.1
PRDE01112110.1
AFSP02313032.1
CBTL0102964962.1
KN652724.1
LWKT01000543.1
DS027582.1
AZRP01037442.1
MCGX01019711.1
LWKT01002694.1
FUEF01002291.1
AACV01030041.1
PRDE01055863.1
FBXV01341667.1
JXPA01010312.1
JXPV01012362.1
JXHJ01016811.1
LKME02043122.1
ODGO01739034.1
OEIJ01619028.1
CBTL0111216309.1
CBTL0105924540.1
OEIJ01701458.1
AFSP02221720.1
PDMQ01000481.1
PDMI01000561.1
ADBV01025044.1
LOLD01001690.1
LK313823.1
LK239321.1
LOLD01002103.1
ODGO01518194.1
PJAE01904178.1
PJAE01051204.1
PJAE01863631.1
PJAE01835659.1
PJAE01832080.1
PJAE01843808.1
PJAE01891041.1
FAUD01370324.1
UXGB01063930.1
LWKS01041235.1
LYTB01028089.1
FAQF01219615.1
FARV01272309.1
AWGZ01439068.1
CAJX010031233.1
AHJF01004961.1
FAQF01218083.1
MQQS01001277.1
MQQW01001631.1
LADD01043081.1
LACY01042652.1
LADE01042899.1
LACX01042453.1
LADF01043334.1
LADB01042490.1
LADC01042813.1
LACT01024243.1
LACS01021853.1
AJIL01006210.1
LACY01047206.1
LADF01047671.1
AZRO01033015.1
LD077901.1
LD210377.1
LGJD01079676.1
LGJC01025270.1
AWGZ01379613.1
AWGZ01417194.1
KE886542.1
AWGZ01425051.1
AWGZ01414840.1
AWGZ01374951.1
AWGZ01361838.1
AWGZ01409067.1
AWGZ01424639.1
AWGZ01437044.1
AWGZ01428686.1
KE909535.1
AWGZ01427928.1
KE902993.1
AWGZ01344337.1
AWGZ01418342.1
AWGZ01003479.1
AWGZ01426579.1
QVMR01000340.1
PJAE01882181.1
AWGZ01439182.1
AWGZ01391183.1
AWGZ01420258.1
KE843404.1
QMFK01007428.1
KE725276.1
KE725359.1
KE725377.1
HG172691.1
KE733983.1
KE734673.1
KE824706.1
AAHY01768559.1
AAHY01780385.1
AAHY01768630.1
DS067228.1
LJPJ01000794.1
LJPI01000216.1
LJPK01000511.1
LJPI01002257.1
LJPK01002817.1
LJPJ01001383.1
LJPI01002256.1
LJPH01000693.1
LJPK01002352.1
LJPJ01002404.1
LJPK01003043.1
LJPI01000271.1
LJPH01003077.1
LJPK01002735.1
LJPI01000002.1
LJPJ01002499.1
KE901916.1
AWGZ01330639.1
FRFB01000025.1
LEKB01000127.1
JTTG01000064.1
FRWH01000092.1
FRWQ01000176.1
UIHE01000099.1
UIHK01000176.1
UILI01000202.1
OVBU01000157.1
UEFF01000087.1
PPYZ01000133.1
PWDB01000117.1
BFCK01000592.1
NAIS01001199.1
CMIB01000061.1
NUPC01000105.1
NVAF01000167.1
MUAG01000067.1
NTUG01000096.1
NTWY01000077.1
NVEO01000081.1
NUHW01000092.1
NUWB01000112.1
NVCF01000092.1
FALZ01000171.1
MWQZ01000026.1
CPAQ01000240.1
CSAF01000454.1
QKNT01000766.1
QKNT01000760.1
QKNT01000763.1
QKNT01000762.1
QKNT01000757.1
QKNT01000753.1
QKVX01000001.1
NQVC01000052.1
JPWZ01000256.1
NGAF01000141.1
QLCW01000074.1
QLAL01000117.1
QLBD01000121.1
QMCX01000190.1
MPTE01000106.1
MPTS01000082.1
MPVP01000970.1
PHUN01000164.1
MSAF01000100.1
MVHE01000372.1
AIOD01000138.1
KE356162.1
QMDE01000221.1
AVEI02000254.1
JHEB01000029.1
JGWP01000043.1
KV786056.1
QRBT01000226.1
MBQA01000107.1
MRTW01000121.1
NAJR01000056.1
PSSM01000124.1
CVWE01000667.1
LWDC01000038.1
NKQW01000008.1
UUJG01000019.1
PDGQ01000076.1
NUUR01000242.1
PYQD01000162.1
MOCG01000119.1
PREU01000055.1
LRQW01000007.1
CZYR01000116.1
MBQX01000151.1
NACC01000009.1
MWRU01000081.1
NUNW01000165.1
QMKJ01000022.1
QLCC01000083.1
PYVI01000044.1
PDFT01000169.1
LBLT01000486.1
NUKL01000086.1
CVMZ01000045.1
LJRZ01000403.1
PEKU01000447.1
CTBL01001943.1
JPQT01000001.1
CFBR01000078.1
QKVY01000012.1
JRXC01000077.1
MUEI01000014.1
NAAK01000110.1
FWDR01000178.1
UTPZ01000076.1
MRBQ01000155.1
LJRX01000172.1
QLCN01000193.1
JUHV01000063.1
FRWP01000042.1
NUPO01000360.1
MKGI01000042.1
NUPV01000094.1
MKQM01000141.1
QMFT01000034.1
UWCR01000058.1
PDGC01000200.1
QVMR01001326.1
QMCW01000281.1
AZTF01000027.1
NABI01000042.1
POWH01000657.1
MPTU01000088.1
JHDV01000059.1
FXYJ02000029.1
JTBZ02000059.1
MSZI01000075.1
QLAU01000086.1
PDGJ01000015.1
UEFZ01000096.1
QLAX01000136.1
JUIC01000055.1
BBKD01000412.1
NCXF01000048.1
RCIT01000037.1
UVVQ01000036.1
LQPU01000030.1
JTCH02000047.1
QMDA01000111.1
QWWS01004816.1
NLCM01000034.1
KK082592.1
BDGN01024341.1
QQSQ01000791.1
BACH01002628.1
AFRA01006350.1
AJMJ01000208.1
NHNX01000190.1
NHNX01000138.1
JNOM01000986.1
NGKG01000339.1
MCBR01017006.1
PCZV01000397.1
AFRX02001431.1
MBZU01000037.1
JZBS01001507.1
LLXI01006853.1
JQHZ01003660.1
LUAT01043241.1
CBQS010001297.1
CBTL0101580321.1
OEIJ01265016.1
CALP012566539.1
ODGO01724636.1
ODGO01717667.1
ODGO01540010.1
LOLD01002455.1
LOLD01001743.1
CBTL0110455907.1
LOLC01008224.1
LOLC01006999.1
CBTL0105300983.1
CBTL0107503110.1
LOLC01000392.1
LOLC01005886.1
CBTL0107978472.1
LOLC01004332.1
LOLC01004619.1
CBTL0109437206.1
JJMF01009227.1
LXGH01043188.1
CAOK01220314.1
LIEC01008541.1
CAJW011519016.1
LOLC01005767.1
CAJW011552145.1
CBTL0106449330.1
LIEC01009740.1
QAOC01054577.1
LOLC01004694.1
CBMN011743412.1
CAJW010476429.1
CAJW011531939.1
CAJW011523442.1
LOLC01004046.1
FMHP01021246.1
LOLD01000925.1
LOLC01002504.1
CAJW011526474.1
CBTL0103930517.1
FNXT01000595.1
CBTL0102502228.1
ODGO01742472.1
ODGO01520028.1
PJAD010123346.1
ODGO01649552.1
DLUA01003572.1
APLB01043711.1
ODGO01707742.1
LNCG01026917.1
LGJC01086812.1
KE140814.1
KE140889.1
KE140811.1
KE140669.1
FLRD01001299.1
FLRE01000883.1
FLRE01001395.1
FLRE01001991.1
KE140046.1
KE140757.1
KE139994.1
MKKU01001646.1
FLRE01000757.1
KE141007.1
FLRE01002657.1
FLRE01001569.1
KE140732.1
KE140583.1
KE139867.1
CCKQ01009572.1
KE141064.1
FLRE01002233.1
FLQV01003030.1
KE139892.1
FLRE01003056.1
FLRE01003384.1
JPSE01003909.1
JPSE01007478.1
KN040099.1
KI965460.1
ODGO01575140.1
ODGO01673296.1
ODGO01671149.1
ODGO01704171.1
CSTQ01005525.1
OEIJ01724527.1
BCMY01000385.1
OMKT01087930.1
BBOV01519236.1
OMKQ01018610.1
OMKT01088014.1
FARV01248794.1
FARV01269055.1
QQSR01001379.1
FAQS01337498.1
AFSP02271036.1
LXGH01078929.1
LXGH01027027.1
LXGH01499325.1
LXGH01295219.1
AFSP02286915.1
AFSP02282068.1
AFSP02286292.1
AFSP02227120.1
FARO01103114.1
BEYV01016043.1
OEIJ01662240.1
FXXK01005401.1
FLTE01013293.1
LBLN01018205.1
LBLN01012069.1
LBLN01098354.1
LBLN01079985.1
LBLN01003439.1
LBLN01041608.1
PTJQ01248804.1
RQSQ01000143.1
BDFF01286983.1
FABQ01000707.1
LK144280.1
LK302346.1
LK294014.1
FAMN01001416.1
LK310034.1
AWGZ01440940.1
BEYV01071073.1
FLTG01001381.1
FLTD01003001.1
BEYV01014225.1
BEWY01023102.1
OEIJ01570633.1
FAUG01297622.1
FAUG01248830.1
FARX01394136.1
FARY01416033.1
FARY01413951.1
FASI01036912.1
FARX01370941.1
FASI01036911.1
FAQE01200642.1
FAUG01282470.1
FASI01173305.1
FAUG01223050.1
FAUG01225917.1
FAQE01392562.1
FASI01237800.1
FASI01265233.1
FAUG01102849.1
FAQE01401226.1
FAUG01257506.1
FASI01110665.1
FAUG01173679.1
FAUD01394851.1
FARY01394588.1
FAQE01403370.1
FAQE01383268.1
FAUG01163571.1
FASI01051737.1
FARX01209531.1
FARY01408512.1
FLTF01012926.1
FARX01384570.1
FAQE01338378.1
FAUG01016910.1
AHJF01005640.1
AHJF01014780.1
AHJF01016027.1
AHJF01018798.1
AHJF01018129.1
AHJF01007397.1
FASD01276997.1
FBXV01341737.1
AAHY01773154.1
CAJW012545141.1
OEIJ01505091.1
BEYV01015037.1
AAHY01773673.1
ODGO01696256.1
ODGO01546157.1
ODGO01355979.1
NMZO01006648.1
ODGO01739287.1
ODGO01612499.1
OEIJ01482494.1
CEGH01152528.1
HG410355.1
FASD01279041.1
JRES01000897.1
MINJ01011723.1
AFSP02318043.1
ABQF01124239.1
CCYC011542486.1
CCYC010900961.1
FASI01032565.1
FASG01079122.1
PTJI01001267.1
AFSP02238328.1
PTJI01001552.1
FASG01120539.1
PTJI01002725.1
BEZZ01213901.1
LNSY01357631.1
AWGZ01074698.1
AWGZ01391653.1
AWGZ01359955.1
KE871970.1
AWGZ01380888.1
AWGZ01416875.1
KD021760.1
KD316891.1
AFSP02292847.1
LGJD01035016.1
KD391344.1
KD384070.1
LGJD01021673.1
LD109054.1
LD241530.1
LGRI01034756.1
LGJD01089832.1
LGJC01033118.1
LGJD01016427.1
KD369539.1
KD465852.1
LGRI01011142.1
LGJD01092231.1
LGRI01029300.1
LGRI01005330.1
LD077941.1
LD210417.1
LGRI01021283.1
LD104123.1
LD236599.1
QLYS01000068.1
LGRI01095957.1
LGJC01076596.1
LGJD01034401.1
LGJD01010044.1
LGJD01049615.1
LD105898.1
LD238374.1
LGRI01054924.1
LGJD01005875.1
LD116241.1
LD248717.1
LXGH01237845.1
QUTH01006757.1
LXGH01047597.1
LXGH01390976.1
LXGH01144519.1
LXGH01421436.1
ODGO01658339.1
ODGO01722906.1
ODGO01722907.1
ODGO01537308.1
ODGO01499939.1
ODGO01574620.1
ODGO01738989.1
ODGO01590490.1
QPHH01003730.1
ODGO01677130.1
OEIJ01671980.1
CAJV01162338.1
AAAA02046970.1
CAJV01022076.1
FLLZ01000182.1
FLLZ01000183.1
FLLR01000201.1
FLLZ01000144.1
CCMK012948904.1
CCMK013016307.1
CCMK012953627.1
UWOF012211914.1
OBIJ01000286.1
ODGO01565693.1
ODGO01690117.1
CBTL0105983648.1
ODGO01664916.1
ODGO01720674.1
ODGO01604038.1
OBIJ01003092.1
OBIJ01003098.1
OBIJ01003103.1
OBIJ01003537.1
LNSY01295507.1
AHJF01004871.1
FREK01000561.1
FRYB01000561.1
QPHH01001320.1
FLRE01002743.1
RDSA01000829.1
QLAN01000221.1
QPHH01001833.1
CAJW012660779.1
FLRE01001093.1
NUGX01000082.1
CIEA01000133.1
MOCR01000111.1
ACSZ01041736.1
CAOK01053052.1
CELW01028293.1
CELW01001846.1
CBTL0111195654.1
CBTL0105187059.1
FLRE01000704.1
LOLD01001624.1
PSQK01000054.1
FTRE01000021.1
OEIT01014363.1
CAOK01456226.1
PRDE01175638.1
PRDE01178476.1
MAMN01019496.1
FASB01000030.1
LMAV010246735.1
FASB01010264.1
LGJC01109950.1
LGJC01033334.1
LGJC01082618.1
LGJC01103809.1
LGJC01031721.1
LGJC01031200.1
LGJC01001853.1
LGJC01061491.1
AHJF01033329.1
AHJF01029258.1
FAUD01396891.1
FATA01103146.1
FATA01324323.1
FAUD01401079.1
FATA01371969.1
LTAH01033343.1
PTJI01002297.1
NKXL01330770.1
FAUD01397779.1
FASO01348422.1
FATA01401364.1
FATA01401365.1
FAUD01401053.1
FATA01405886.1
FASG01304296.1
FASG01280773.1
FARY01312493.1
FAQE01003874.1
FARY01206291.1
FAQG01083964.1
FAQS01372319.1
FAQE01332012.1
FARY01309312.1
FARY01254001.1
FAQE01395956.1
FAQG01288485.1
FARX01326410.1
FAQE01396336.1
FASJ01329898.1
FARB01499745.1
LGJD01051137.1
LGJD01049769.1
LGJD01035846.1
LLWS01020186.1
LLWS01025129.1
PYLT01000255.1
ADBW01014545.1
ADBW01011210.1
ADBW01005966.1
AFSP02251522.1
AGCT01042920.1
PYLT01000461.1
ADBW01002774.1
ADBW01000932.1
AFSP02232830.1
AGCT01028307.1
ADBW01000018.1
AFSP02299783.1
AGCT01040338.1
AFSP02258398.1
PYLT01000326.1
AGCT01054778.1
AFSP02263080.1
AHJF01026888.1
AHJF01017913.1
AHJF01022248.1
AHJF01028799.1
AHJF01021719.1
AHJF01033044.1
CH400911.1
CH400059.1
AAAA02043720.1
LBLN01006657.1
LGRI01013051.1
LGRI01010891.1
LXGH01399255.1
LBLN01011027.1
FLTD01003646.1
FLTD01002867.1
FLTF01009444.1
FLTF01003146.1
FLTG01025410.1
FLTG01027826.1
FLTD01001986.1
FLTF01005896.1
FLTG01012193.1
AFPQ02001395.1
JH846040.1
JXPO01115316.1
JH850028.1
AASV01055695.1
JH847078.1
JH851363.1
FARO01088656.1
HG413345.1
ALYI01000311.1
CAJW011536302.1
OOGW01244727.1
ADDD02282458.1
ADDD02230297.1
ADDD02215750.1
ADDD02134771.1
LUVX01000488.1
LUVX01059630.1
LUVX01026854.1
JXPU01169119.1
JXPU01146417.1
JXPU01055236.1
JXPU01074883.1
LMVA01096656.1
LMAV011696265.1
LMVA01098333.1
AHJF01000607.1
AHJF01002580.1
FASB01014859.1
CEGH01060110.1
MATU01134086.1
CEGH01203717.1
KD375739.1
LVHJ01040304.1
PRDE01050700.1
OEIJ01666139.1
OEIJ01603600.1
AHJF01022390.1
AHJF01023631.1
OEIJ01725151.1
OEIJ01583778.1
OEIJ01505615.1
OEIJ01580256.1
OEIJ01522274.1
AZBX01005012.1
MCGX01050744.1
LXGH01339220.1
LGJD01007974.1
LGJD01007627.1
CEME01000210.1
CEME01000223.1
JXPZ01016043.1
FAQG01119446.1
OEIJ01728441.1
JXPW01156562.1
OEIJ01754959.1
OEIJ01586614.1
FASJ01316899.1
JXPZ01014321.1
OEIJ01667336.1
CCMK012207960.1
CCMK012695968.1
OEIJ01683518.1
CCMK011583635.1
PEDP01012308.1
AFSP02236681.1
PRDE01052629.1
AFSP02249870.1
PRDE01075923.1
PJAE01837191.1
JXPO01111371.1
JXPO01056922.1
PRDE01198246.1
AHKG01114652.1
FASB01007825.1
FASB01010098.1
FAUG01275365.1
FASI01319132.1
FAQE01402319.1
AWUE01004189.1
FLTG01002597.1
FAUG01258802.1
FASI01019023.1
FAUG01169699.1
CEGH01252065.1
AZBW01018235.1
FARY01359183.1
FARX01143545.1
FARX01410938.1
FARY01246988.1
FARX01387001.1
FARY01291149.1
FARX01293979.1
FARY01419550.1
FARY01426906.1
FARX01402287.1
FARX01409308.1
FARY01336543.1
PKSH01010263.1
PKSH01020995.1
PKSH01025260.1
LXWZ01000107.1
FPMM01000075.1
NIXK01000028.1
RAQU01000511.1
LTDZ01000286.1
QMIO01000077.1
QVQY01000068.1
LXWZ01000065.1
MQPG01000035.1
MQRD01000360.1
MQPF01001002.1
MQRC01001468.1
MQPK01001547.1
BFCN01000296.1
LTDZ01000289.1
QOBN01000105.1
MQPK01000095.1
MQPG01000090.1
MQRC01001142.1
FQLL01000014.1
FPMP01000248.1
LTYK01000120.1
LBLN01057044.1
LBLN01025024.1
FARO01108190.1
LXGH01096610.1
LXGH01181238.1
LGRI01002999.1
LGRI01008288.1
KB610828.1
LGJD01025874.1
LBLN01037109.1
LBLN01030327.1
LGRI01006847.1
LGRI01002778.1
LGRI01008635.1
LXGH01336220.1
LBLN01040309.1
KB610932.1
LXGH01227524.1
FARO01094414.1
LXGH01254755.1
LGRI01122284.1
AMZP02007663.1
CEGH01095788.1
CEGH01236345.1
CEGH01165096.1
NIVO01013761.1
LBBV01268985.1
JXPR01045902.1
LK119910.1
ODGO01520057.1
CCAG010008031.1
CCAG010016728.1
CCAG010014089.1
QWXO01000275.1
QWYR01000013.1
PRDE01212593.1
KN654704.1
AFSP02275275.1
PRDE01135071.1
CH400251.1
CH400553.1
CH400322.1
AAAA02042425.1
AAAA02041108.1
AAAA02046291.1
CH399189.1
AAAA02045189.1
CH401037.1
LBLN01090311.1
CH399195.1
CH399265.1
LBLN01078845.1
AAAA02043629.1
MPKX01266995.1
MPKX01109160.1
MPKX01099568.1
MPKX01054158.1
MPKX01067167.1
MPKX01128249.1
AFSP02262817.1
PRDE01000067.1
QQTR01039016.1
FAPN01217089.1
LNCG01012677.1
LAPY01008752.1
EQ097707.1
QAGR01000284.1
QVFN01000085.1
NADD01000062.1
CMHF01000098.1
CQSC01000226.1
KL476636.1
MRTO01000050.1
BFCS01000180.1
MOHL01000121.1
CKYY01000053.1
CMHF01000085.1
PEGC01001104.1
FUFL01002302.1
JMKJ01000282.1
APLB01050359.1
CCYC016814005.1
OEIT01014487.1
OEIT01005825.1
CBTL0105428007.1
CBTL0109420305.1
LOLC01006480.1
CELW01040032.1
CAJX011869382.1
CAJW011517931.1
OEIT01000273.1
CBMN011507824.1
RDSA01001121.1
FLRD01001747.1
FLRE01000365.1
FLRE01000403.1
FLRE01001807.1
KQ976260.1
FLRE01000514.1
FLRD01000171.1
FLRD01001746.1
FLRE01002249.1
LYFL01000032.1
LYFP01000045.1
LYFW01000213.1
LYFL01000025.1
LYFJ01000005.1
LYFM01000340.1
LYFW01000095.1
LYFS01000044.1
LYFQ01000012.1
LYFM01000125.1
LYFJ01000085.1
LYFM01000255.1
LYFP01000020.1
LYFS01000015.1
LYFQ01000069.1
LYFM01000165.1
LYFQ01000065.1
LYFW01000187.1
CVNO01000902.1
CVNW01000020.1
CVNX01000025.1
FQLN01000006.1
NKXL01004878.1
LWKS01046964.1
LYTB01017795.1
FASG01376802.1
FARY01396687.1
FASG01331444.1
LTAH01014471.1
FAQT01379973.1
KI647658.1
QVQW01000750.1
KI649969.1
KI515941.1
ADBW01003577.1
NKXL01274663.1
AGCT01052159.1
ADBW01001336.1
AFSP02229948.1
AGCT01044374.1
AFSP02251802.1
AGCT01036779.1
AFSP02259320.1
ADBW01008377.1
AFSP02245561.1
AGCT01068952.1
AGCT01056646.1
AGCT01037790.1
AFSP02272778.1
AGCT01020693.1
AFSP02239783.1
AFSP02239172.1
AGCT01017498.1
AGCT01042795.1
AFSP02247066.1
KL550867.1
FXDY01005382.1
OFEX01002142.1
FLTE01002186.1
OEIJ01726717.1
AFSP02240204.1
FARX01040741.1
AFSP02242408.1
FASH01363281.1
FASG01050707.1
CELW01044919.1
CELW01035072.1
FLTG01020660.1
FXDZ01001039.1
FXDY01005660.1
QQTR01003690.1
KD331159.1
FAQF01094941.1
FAQF01287910.1
LK118061.1
OEIJ01313180.1
OEIJ01756118.1
ODGO01573095.1
CBTL0102520272.1
ODGO01600135.1
ODGO01617200.1
KE140142.1
FLRE01000728.1
LOLC01009012.1
ODGO01728936.1
CBTL0108285291.1
CBTL0107044557.1
ODGO01617416.1
ODGO01654969.1
CBTL0105300996.1
PYPV01000184.1
CAOK01388534.1
PGKI01001825.1
LONH01000196.1
CBTL0103439519.1
CBMN010436740.1
CAOK01333234.1
OEIJ01520604.1
AFPV01005979.1
FAUD01400903.1
FARY01270482.1
FARX01267957.1
FARX01280034.1
FARY01218162.1
FASI01192288.1
FAQE01386527.1
FARY01263822.1
FAUB01274933.1
FASG01115361.1
FAQE01179363.1
FASI01053738.1
FASQ01067910.1
FLTG01004979.1
FLTG01025245.1
FARX01213706.1
FARX01394813.1
FARY01381349.1
PRDE01135890.1
FARX01373765.1
FARY01339237.1
FAUG01039535.1
FAQE01000078.1
FARY01356581.1
FASI01186557.1
ODGO01713684.1
LYIQ01000016.1
AMQR01000149.1
MVHE01000375.1
QLAP01000138.1
NUVC01000130.1
APVW01000047.1
QEYI01000032.1
FZMO01000519.1
OESX01000519.1
MAMQ01000050.1
PWDA01000117.1
FRVD01000747.1
JXNX01000216.1
LGEL01000203.1
JHOK01000044.1
FXEC01013654.1
PPMV02000123.1
LPNX010275015.1
CBTL0102137714.1
JPXE01281928.1
LOLD01000459.1
PUCA011474349.1
BFAE01169290.1
FAOM01714829.1
BDMK01332040.1
BATS01218201.1
BATT01662677.1
CCYC013249406.1
ANOX01006903.1
AGQR02004228.1
AGQR02007657.1
KN045852.1
ML130808.1
KQ975720.1
JPSE01006161.1
CQTE01000298.1
CQSC01000278.1
NWDR01000109.1
QLAN01000104.1
MPTS01000077.1
FSLH01000031.1
CQSC01000233.1
ACSZ01036977.1
AZRO01035240.1
CBTL0107746057.1
CCYC012488711.1
CELW01032185.1
CAJX010304600.1
CBLZ012049488.1
CBMN010200189.1
CAOK01458757.1
CBTL0109434846.1
KE388736.1
FLRE01000620.1
FLRE01001795.1
FLRE01000932.1
PDMR01000653.1
PDMN01001595.1
PDMK01001982.1
FLRE01001647.1
FLRE01001070.1
CBTL0101408963.1
CBTL0100576256.1
KI545707.1
FLRE01001475.1
ODGO01633981.1
LOLC01001155.1
LOLD01000647.1
PRDE01021100.1
FLTF01009018.1
PRDE01111179.1
LGJD01012476.1
LGJD01102316.1
LGJD01005811.1
LGJD01040955.1
LGJC01133343.1
KD032653.1
QWDQ01001488.1
NBSG01003358.1
NBSG01003747.1
NBSG01002607.1
PRDE01076113.1
AJXJ01000846.1
LNAC01006063.1
LNAC01006059.1
PRDE01086954.1
CZLG010366953.1
BDHL01271992.1
LYJO01000419.1
LYJN01000488.1
LYJL01000879.1
KN660187.1
LGRI01003145.1
CAOK01421529.1
CAOK01385593.1
GL930938.1
CAOK01393247.1
CAOK01475656.1
CAOK01250425.1
CAOK01045547.1
CAOK01496731.1
LGJC01081348.1
LGJC01040931.1
LGJC01006764.1
FABQ01001491.1
LPNX010644952.1
LXGH01208234.1
LXGH01501385.1
LXGH01060861.1
LXGH01430830.1
LXGH01318003.1
LXGH01376477.1
LXGH01112830.1
CBUG010024850.1
CBUG010004560.1
CBUG010009357.1
CBUG010005431.1
CBUG010005249.1
CBUG010011620.1
ODGO01690679.1
FLZL01000660.1
FASG01356170.1
FASG01375597.1
FAUD01103622.1
AAAA02041077.1
LYTE01045252.1
LYTB01021352.1
LWKS01047907.1
FAQZ01288479.1
CAJX011974230.1
CAJX011974390.1
CAJX010027227.1
MATP01006860.1
CAJX010836542.1
CCMK012439172.1
CCMK012317025.1
CCMK011963971.1
CCMK011892294.1
CCMK011561959.1
CCMK011131791.1
AEGA01001486.1
CCYC015563974.1
CAJX011862979.1
CAJX010286283.1
AGTT01288539.1
KE120140.1
FASE01004515.1
FUEF01003680.1
MCGX01042937.1
MEHO01262896.1
LXGH01501225.1
AWGZ01436155.1
LXGH01311298.1
CAJX010027357.1
AHJF01033872.1
FLTF01009709.1
MATU01032699.1
FAQT01423330.1
FATI01271860.1
FAQT01370782.1
FAQT01418660.1
FASB01236507.1
FASB01108591.1
FATA01137739.1
FAQS01384553.1
FARY01422230.1
FAUG01192379.1
FLTG01000335.1
QQSO01001127.1
ODGO01710259.1
ODGO01728348.1
ODGO01371987.1
ODGO01451324.1
ODGO01577584.1
ODGO01719810.1
ODGO01669283.1
PYPV01000302.1
ODGO01602775.1
CBMN010001662.1
OEIJ01553424.1
ODGO01465349.1
ODGO01595970.1
MATU01102483.1
LQRK01004466.1
FASB01181558.1
CYRZ010687489.1
FASB01000076.1
OBIJ01006435.1
FUEF01008124.1
DF961345.1
KE115860.1
CBTL0100897017.1
CAJX010004790.1
LXGH01036795.1
AHJF01026643.1
CEGH01084784.1
PJAE01044843.1
MPKX01042127.1
LGRI01084944.1
CEGH01172724.1
PJAE01910250.1
AGCT01029486.1
QWXO01001736.1
JMFQ01067118.1
AGCT01030723.1
QWXO01002474.1
PRDE01164536.1
QWYR01005365.1
PRDE01124244.1
BBOV01495852.1
PRDE01201719.1
PRDE01079945.1
AFSP02272462.1
QQTR01000779.1
UWOG012726603.1
UWOG012501107.1
UWOG012804544.1
UWOG012539332.1
UWOG012570568.1
UWOG012555063.1
PRDE01115311.1
AFSP02277828.1
CEGH01009207.1
CEGH01116995.1
FASS01151136.1
FARX01362513.1
FAUG01307954.1
FASI01047187.1
PRDE01045687.1
FARX01225364.1
FASI01171599.1
FAUG01220971.1
FAUG01218829.1
FAUG01167760.1
FARX01289335.1
FAQE01379472.1
FAQE01295791.1
FAUG01206260.1
FASI01112009.1
FLTG01001669.1
JRKL01168458.1
JRKL01155437.1
KQ197451.1
QGQP01005707.1
MPGJ01001250.1
PRDE01158653.1
PRDE01154004.1
LKME02001738.1
PRDE01156462.1
QGQP01005747.1
PRDE01153550.1
QGQP01005902.1
LKME02005749.1
QGQP01005884.1
AFSP02277121.1
CAJX010051078.1
AFSP02259914.1
AFSP02315686.1
LCTT01025235.1
NKQP01002201.1
FAQF01268652.1
OENK01010795.1
OEOC01155511.1
PRDE01091269.1
KD442611.1
PRDE01075543.1
CZLG010778088.1
CZLG010943192.1
CZLG010751349.1
CZLG010130662.1
CZLG013707449.1
CZLG011577194.1
CZLG013785159.1
CZLG010036281.1
CZLG010884083.1
LBLN01007457.1
LGRI01003225.1
LBLN01009884.1
LXGH01033509.1
LXGH01198025.1
LGRI01001433.1
LXGH01226923.1
LXGH01035502.1
LGRI01008263.1
DS627613.1
JXMZ02079185.1
DS710092.1
LNCG01066235.1
LNCG01261514.1
JRRC01193727.1
PTJP01631114.1
MCIT02082591.1
MCIT02035411.1
MCIT02079669.1
KN434941.1
MCIT02033168.1
AYOE01063859.1
MCIT02062872.1
MCIT02043034.1
MCIT02060135.1
MCIT02009707.1
MCIT02004200.1
MCIT02081302.1
MCIT02027787.1
MCIT02015309.1
AYOE01095550.1
MCIT02038439.1
MCIT02065161.1
MCIT02081949.1
MCIT02007003.1
PTJP01194405.1
AYOE01067105.1
MCIT02059475.1
JRRC01106185.1
JRRC01395651.1
MCIT02066419.1
MCIT02026192.1
MCIT02030842.1
KN411052.1
MCIT02027819.1
MCIT02002714.1
MCIT02054549.1
AYOE01068429.1
MCIT02045202.1
JRRC01189910.1
MCIT02044223.1
MCIT02078154.1
MCIT02054979.1
MCIT02027216.1
MCIT02008738.1
MCIT02015506.1
AYOE01070676.1
AYOE01098655.1
JRRC01219903.1
KB208883.1
JRRC01120188.1
MCIT02084819.1
MCIT02007816.1
MCIT02005436.1
MCIT02068138.1
MCIT02042006.1
MCIT02019702.1
LYTC01021435.1
CAJV012471477.1
CAJV012482432.1
LNCG01118357.1
CAJV01112933.1
LNCG01201989.1
AUPI01063695.1
AJKK01116595.1
UWOF012209613.1
UIGX01031272.1
AUPI01042254.1
UWOF012209618.1
AJKK01158153.1
UWOF012209623.1
OBIJ01006758.1
CCMK012350324.1
CCMK011406179.1
CCMK012930018.1
UWOF012209626.1
AZBV01051606.1
CCMK013040921.1
UIGX01021458.1
AUPI01095026.1
AJKK01116523.1
UWOF012209636.1
AUPI01040960.1
AJKK01160385.1
CAEQ01001273.1
UWOF012209638.1
UWOF012209650.1
KQ002707.1
AJKK01071917.1
UWOF012209651.1
AUPI01126619.1
PTJP01348838.1
PTJQ01000788.1
PTJP01412180.1
PTJP01171478.1
PTJQ01491418.1
PTJQ01307666.1
PTJQ01299633.1
PTJQ01391645.1
PTJQ01382751.1
PTJP01183215.1
PTJQ01525789.1
PTJP01413780.1
PTJP01316855.1
PTJP01336257.1
PTJQ01435586.1
PTJP01145943.1
PTJQ01287894.1
PTJQ01216018.1
FAUD01393688.1
UXGB01056119.1
FAQF01210751.1
UXGB01056153.1
LYTB01026493.1
FASG01375894.1
UXGB01056156.1
FARY01242128.1
LYTB01026983.1
UXGB01056158.1
LYTB01027691.1
LYTE01043824.1
AAAA02049507.1
NKXL01338256.1
ADDD02183107.1
FAQF01271651.1
FAUD01046827.1
FARY01407420.1
UXGB01056245.1
NKXL01073614.1
LYTE01050119.1
FASI01007968.1
PTEZ01002383.1
PTEZ01002400.1
LADG01037128.1
AZRP01043003.1
LACV01036355.1
LACZ01036386.1
LADH01036339.1
LADA01036480.1
LACX01036219.1
LADC01036763.1
LADD01037091.1
LACY01036458.1
LACW01036430.1
LADE01036941.1
LADF01037368.1
LADB01036284.1
ADAS02011193.1
NNCF01146275.1
LLWD01002825.1
MPGL01001378.1
MPGL01001380.1
LADF01041426.1
LADE01040993.1
LWKW01124525.1
ASJK01020544.1
ASJK01024613.1
LACU01018952.1
LLWD01003722.1
NNCF01051111.1
LWKW01141108.1
FAQG01294062.1
FASH01361832.1
FARY01083354.1
FAQE01043410.1
NKXL01107693.1
RDSA01000956.1
PDMO01002880.1
PDMO01000133.1
PDMP01007041.1
PDMO01000254.1
LXGH01393552.1
AFSP02275666.1
FASB01078125.1
LGJC01045355.1
PKGA01141883.1
CAJX010049503.1
PJAE01877684.1
PJAE01074671.1
PJAD010525376.1
PJAD011371363.1
PJAE01063111.1
PJAD010116185.1
PJAD010184255.1
PJAE01036057.1
PJAD010184254.1
PJAD011299753.1
PJAE01039249.1
PJAD010713637.1
PJAD011017201.1
PJAE01607178.1
PJAE01854929.1
PJAD010570262.1
PJAE01607167.1
LBLN01032186.1
LXGH01304421.1
LXGH01053188.1
LXGH01094876.1
LXGH01175342.1
LBLN01071318.1
LXGH01460214.1
LXGH01475755.1
LXGH01032804.1
LXGH01095538.1
LXGH01345905.1
LXGH01134802.1
LXGH01368600.1
LXGH01104468.1
LXGH01177024.1
LXGH01209964.1
LXGH01098338.1
LXGH01393422.1
LXGH01034293.1
LXGH01082800.1
LXGH01491641.1
LXGH01320562.1
LXGH01366458.1
MJUV01032513.1
MJUV01022000.1
MJUV01096356.1
PRDE01111925.1
FARO01120739.1
FARN01206200.1
FARN01350919.1
FARO01034906.1
FARO01031069.1
FARO01076271.1
FARN01331042.1
FARO01086017.1
FARN01309167.1
FARO01049994.1
FARO01018747.1
FARN01320960.1
FARO01079196.1
FARO01034959.1
LGJC01050203.1
LGJC01088853.1
LGJC01069389.1
LGJC01040335.1
LGJC01108552.1
LGJC01025813.1
LGJC01090616.1
LGJC01066935.1
LGJC01053708.1
ATAC01002104.1
QYSC01075935.1
FAQS01352000.1
FARV01271967.1
FARX01271572.1
FAQS01414182.1
ATAC01002435.1
FARX01097147.1
FARV01256865.1
FASI01005500.1
FARX01070338.1
QYSC01025941.1
FARX01126896.1
ATAC01001991.1
FARY01012078.1
LMVA01099036.1
LMVA01096617.1
OEIJ01730605.1
LMVA01098644.1
LXGH01126040.1
JZJH01022633.1
JZJH01006105.1
LGJC01038619.1
LXGH01067080.1
LXGH01519105.1
LXGH01410328.1
LXGH01110898.1
LXGH01164233.1
LXGH01405492.1
LXGH01450384.1
LXGH01520561.1
LXGH01417400.1
LXGH01048200.1
LXGH01480132.1
FASD01261029.1
OEIJ01533203.1
BEYV01024388.1
AAHY01773600.1
BDHL01154518.1
ODGO01186008.1
OEIJ01475263.1
FASQ01254676.1
FARY01393086.1
FAQE01365886.1
FARY01046689.1
FAQG01285046.1
FAQE01398661.1
FARY01259964.1
FARY01237009.1
JRKL01120287.1
JRKL01104943.1
JRKL01157758.1
JRKL01123219.1
JRKL01158177.1
JRKL01120046.1
JRKL01085576.1
JRKL01170355.1
QGQJ01000668.1
JRKL01111989.1
JRKL01162987.1
KN233821.1
JRKL01148518.1
JRKL01157548.1
JRKL01092901.1
JRKL01122708.1
JRKL01120630.1
JRKL01151689.1
JRKL01163058.1
JRKL01127557.1
JRKL01143194.1
JRKL01126469.1
JRKL01142932.1
JRKL01110904.1
JRKL01143846.1
JRKL01169169.1
JRKL01097473.1
JRKL01104409.1
JRKL01160938.1
JRKL01101367.1
JRKL01144499.1
JRKL01125122.1
JRKL01124267.1
JRKL01112742.1
QZLG01009557.1
JRKL01166097.1
JRKL01161190.1
JRKL01157465.1
JRKL01154298.1
JRKL01149941.1
JRKL01148496.1
JRKL01117672.1
JRKL01162287.1
JRKL01168456.1
JRKL01093128.1
JRKL01158272.1
JRKL01160433.1
JRKL01131307.1
JRKL01142167.1
JRKL01151146.1
JRKL01141751.1
JRKL01130354.1
JRKL01118589.1
QGQJ01000679.1
JRKL01114403.1
QZLG01004112.1
JRKL01165006.1
JRKL01136016.1
JRKL01100681.1
JRKL01161605.1
JRKL01110882.1
JRKL01112508.1
JRKL01119307.1
JRKL01139299.1
JRKL01141497.1
QZLG01002239.1
JRKL01143354.1
QGQJ01001906.1
JRKL01149872.1
JRKL01126377.1
JRKL01146751.1
JRKL01109766.1
JRKL01110735.1
JRKL01112138.1
LD071438.1
LD203914.1
DF961373.1
KE116277.1
KD240735.1
AHJF01007551.1
AHJF01009968.1
AHJF01029054.1
LIAE01000829.1
BDMT010141612.1
BDMT010423319.1
BDMT010696225.1
BDMT010629989.1
BDMT010060800.1
BDMT011216280.1
BDMT010980576.1
BDMT010829649.1
BDMT010385457.1
BDMT010572640.1
FASB01000702.1
FASB01096271.1
FASB01076240.1
FASB01098114.1
JUDZ01001878.1
JUDZ01004972.1
JUDZ01005335.1
JUDZ01007306.1
JUDZ01005454.1
JUDZ01004968.1
JUDZ01004662.1
JUDZ01005114.1
JUDZ01007865.1
JUDZ01005610.1
JUDZ01003005.1
JUDZ01001275.1
JUDZ01006051.1
JUDZ01005149.1
JUDZ01003175.1
JUDZ01005743.1
JUDZ01004965.1
JUDZ01007351.1
JUDZ01007955.1
JUDZ01005899.1
JUDZ01007461.1
JUDZ01003071.1
JUDZ01005445.1
JUDZ01000718.1
JUDZ01004535.1
JUDZ01005314.1
CCMK012102380.1
CCMK011826154.1
CCMK012931416.1
CCMK013067939.1
LD060533.1
LD193009.1
CCMK011858045.1
CCMK011858046.1
CCMK013036936.1
CCMK013049180.1
NQWN01000610.1
LNPV01000051.1
LGSE01029755.1
BFCN01000356.1
BFCN01000571.1
MATU01140119.1
ODGO01668146.1
ODGO01597868.1
FUVY01001111.1
LOLC01003229.1
ODGO01722558.1
NPHV01077052.1
ODGO01400579.1
LOLC01000653.1
ODGO01534419.1
ODGO01524575.1
ODGO01454844.1
ODGO01665605.1
ODGO01680831.1
ODGO01561939.1
ODGO01720942.1
ODGO01457739.1
ODGO01641884.1
CBUG010002058.1
ODGO01698699.1
ODGO01681419.1
ODGO01497053.1
ODGO01545546.1
ODGO01635745.1
CSTQ01001752.1
ODGO01523868.1
FUVZ01002256.1
ODGO01621915.1
ABBZ01006131.1
LOLC01001348.1
CCYC015051634.1
BFAE01002226.1
CAOK01289042.1
ODGO01685155.1
ODGO01663305.1
CBUG010017226.1
UVXY01000317.1
CBTL0104253094.1
CBTL0100855452.1
ODGO01651603.1
AGTT01286514.1
FUEF01006441.1
CCYC010633373.1
FLTF01007399.1
CAJX010051158.1
KD400869.1
KE117149.1
AHJF01009538.1
PRDE01040321.1
CAJX012008642.1
LTAH01051088.1
CAJX010836746.1
LTAH01126825.1
CAJX010837893.1
FASB01237286.1
FASB01113926.1
FASB01053742.1
MATP01007722.1
CZLG013157430.1
CZLG011172781.1
CZLG011179579.1
CZLG011042371.1
CZLG011940656.1
CZLG011226127.1
CZLG011022237.1
AFRG01001742.1
JUDZ01000986.1
AFRG01002250.1
PDMO01000326.1
PDMO01000405.1
LXGH01149302.1
LXGH01194445.1
HG412339.1
FBXV01341478.1
OEIJ01476001.1
FMHP01041541.1
FMHP01035733.1
OEIJ01608500.1
FAQE01402959.1
FARX01366190.1
FARY01410896.1
FASI01018794.1
FLTG01004765.1
FASB01002658.1
FASB01057224.1
FASB01039001.1
FASB01011590.1
FASB01025387.1
FASB01022309.1
FASB01051953.1
FASB01091462.1
FASB01003666.1
FASB01041755.1
FASB01046744.1
FASB01021032.1
FASB01005289.1
CZLG010980590.1
CZLG010634478.1
CZLG012130501.1
CZLG010596724.1
CZLG012830272.1
CZLG013727640.1
CZLG013942695.1
CZLG011708826.1
CYSQ010451576.1
PRDE01054642.1
CCYC011038226.1
FASI01096540.1
FAUG01268834.1
FASI01057384.1
FAUG01156938.1
FAQS01403351.1
FAQE01390578.1
FARV01200945.1
FASI01127896.1
PTJQ01408563.1
CCJR010016089.1
KD499191.1
JXQA01066482.1
QQTR01105970.1
PRDE01001698.1
QQSQ01001063.1
PRDE01057095.1
PRDE01139018.1
JXLM01005460.1
FARX01415598.1
FARP01201153.1
FARV01186676.1
PTEZ01001119.1
CTBL01003992.1
CTBL01004112.1
CTBL01004274.1
CTBL01003590.1
CAJV01023516.1
LYHR01000180.1
LYHR01000255.1
CAJV01163079.1
CAJV01162653.1
NIZD01014059.1
NIZD01014251.1
CYRZ010215157.1
CYRZ011653974.1
CYRZ010658391.1
FARX01136165.1
FARY01425237.1
FARY01223820.1
LMAV011235656.1
LMAV010215414.1
LMVA01099161.1
LMAV010538772.1
LMAV010925827.1
LMAV011232672.1
LMAV011911365.1
OENK01008956.1
OEOC01107802.1
LMVA01097996.1
LMAV010863709.1
HG403085.1
FARO01162850.1
FASD01044762.1
OEIJ01609637.1
PDMP01004389.1
PDMP01005656.1
PDMP01001609.1
PRDE01076034.1
PRDE01181257.1
FARX01197304.1
FARY01236254.1
FARX01197356.1
FAQE01388722.1
FAUG01234958.1
FARX01227166.1
FARY01112382.1
FARY01340765.1
FARX01340293.1
OEIJ01723177.1
PTJQ01303629.1
CAJV01003559.1
CAJV012588235.1
QBIE01216585.1
CAJW012419555.1
KL972673.1
LHUT01112726.1
PTJQ01328227.1
CAJW010000415.1
PTJQ01168936.1
PTJQ01224312.1
CBMN011742757.1
CAJV012495209.1
PTJQ01494399.1
PTJQ01288405.1
AORQ01030728.1
CBMN010624755.1
AFSA01821564.1
CCJR012398597.1
PTJQ01046712.1
CCJR012497674.1
CAJW010014088.1
PTJQ01377539.1
CCJR010012196.1
CCJR010012195.1
PTJQ01065557.1
CBLZ012157194.1
PTJQ01455798.1
PTJQ01438096.1
AEPH01000188.1
JH607112.1
AEPH01000255.1
JH608054.1
AEPH01000064.1
AEPH01000216.1
AEPG01000079.1
MQQZ01000934.1
MQQZ01001580.1
FJWB02021779.1
MQQZ01001841.1
MQQZ01000856.1
FLTE01008107.1
PRDE01065830.1
LMAV012054702.1
LMAV010598199.1
LMVA01100248.1
LMAV011891006.1
LMAV010785463.1
LMVA01098835.1
LLWS01020227.1
LLWS01026346.1
PRDE01099527.1
PRDE01139594.1
JSUV01438530.1
JSUV01018363.1
JSUV01189187.1
JSUV01362002.1
FARV01182673.1
QYSC01011193.1
FAQS01405156.1
QYSC01011118.1
CZLG013940730.1
CZLG013940777.1
CZLG013941131.1
CZLG013943485.1
KB909095.1
KB910152.1
CAJV01104161.1
CAJV01200235.1
LNCG01246158.1
CAJV01119833.1
CAJV01466418.1
CAJV01058872.1
CAJV01061572.1
AFSA01861292.1
CAJV01301156.1
PYLT01000226.1
NKXL01205700.1
AFSP02238117.1
AFSP02244951.1
AGCT01046812.1
ADBW01001209.1
AFSP02241898.1
AFSP02277906.1
AGCT01034874.1
AFSP02230706.1
ADBW01001084.1
AGCT01040146.1
AFSP02230049.1
ADBW01001654.1
ADBW01000537.1
AGCT01041874.1
AFSP02229311.1
AFSP02253424.1
AGCT01032103.1
AFSP02237239.1
PRDE01179763.1
AFSP02236930.1
AGCT01026302.1
PYLT01000467.1
ADBW01000143.1
AFSP02239983.1
AGCT01068038.1
AFSP02240297.1
LMTP010535138.1
LPNX010317195.1
CBTL0101357754.1
DF216378.1
MKHE01010529.1
LK365243.1
FASD01285347.1
CBTL0101979013.1
MXPZ01059921.1
MXQA01062945.1
LIHL01018001.1
CBMN010017516.1
CBTL0101626790.1
LXJM01062727.1
CBTL0101405250.1
CBTL0101805159.1
CBTL0103623476.1
NEWM01003094.1
CBTL0100360191.1
MUHK01001165.1
LPNX010398260.1
LK122525.1
FABP01001380.1
LK304081.1
LQNS02266292.1
LK389489.1
KV770951.1
DF214179.1
LK379243.1
DF221813.1
LGRI01063215.1
LGRI01007537.1
LGRI01012286.1
AFSP02295873.1
LGRI01083525.1
LJOB01000074.1
LVEB01000093.1
FXEC01016233.1
CBTL0101764708.1
AWOL01S0412549.1
CBLZ011002716.1
CAJW011522259.1
LQRK01005775.1
PYPZ01000249.1
LQRK01005389.1
ODGO01576767.1
OEIJ01675389.1
OEIJ01678809.1
DS632681.1
JXMZ02117482.1
JXMZ02013575.1
JXMZ02035330.1
JXMZ02077443.1
BEWY01021661.1
BEWY01022318.1
BEWY01015919.1
BEWY01008308.1
BEWY01005692.1
BEWY01019238.1
BEWY01020839.1
BEWY01016988.1
BEWY01029581.1
FAUD01398335.1
FATA01403780.1
FARB01499946.1
FARP01264618.1
NNCF01146952.1
FARV01059636.1
FAUD01397990.1
FARV01236461.1
FASG01237932.1
FLTG01007731.1
LBLN01034817.1
LXGH01295151.1
LXGH01491985.1
LXGH01474583.1
LBLN01048137.1
HG807165.1
QBLG01000637.1
QBLG01000446.1
QBLG01000408.1
CEGH01258482.1
CEGH01057442.1
DLXE01000054.1
ODGO01638522.1
FLZL01000395.1
OEIJ01702350.1
AHJF01028153.1
FARX01244979.1
FLTE01001398.1
CAJX010049868.1
CAJX010837234.1
MATP01003829.1
CAJX010007696.1
CAJX010030259.1
MATP01002594.1
CAJX010837550.1
CAJX010838184.1
CAJX012072263.1
LGJD01013072.1
LGJD01106811.1
AEGA01009118.1
BATV01080930.1
BATV01074626.1
CEGH01190177.1
AVAI01000167.1
FLZH01000143.1
FLZM01000817.1
FLZI01000334.1
FLZL01000837.1
OETB01000360.1
OETB01000320.1
AEGY01034323.1
AEGZ01070415.1
ODGO01663966.1
ODGO01674121.1
AJGR01000405.1
CAJW011553989.1
FASB01017356.1
FASB01000006.1
UWOF012210651.1
CCMK012645532.1
CCMK012281616.1
CCMK012400748.1
LMAV012404780.1
CCMK013014480.1
KN169278.1
JXLM01003861.1
FUEF01006939.1
LXGH01216823.1
AHJF01007613.1
ASJK01024058.1
AWGZ01412939.1
QMFK01004397.1
OEIJ01561945.1
AHJF01008810.1
OEIJ01719075.1
OEIJ01741219.1
OEIJ01698500.1
OEIJ01681818.1
BEYV01003681.1
CYSQ010366117.1
CSVX01016956.1
AHJF01023694.1
NAGG01005415.1
FUEF01018083.1
NAGG01001643.1
FUEF01018341.1
LWKT01000527.1
LWKT01003112.1
NAGG01005577.1
LWKT01002535.1
NAGG01004108.1
NAGG01002336.1
CCMK012653660.1
UXGB01056809.1
LYTB01021911.1
NKXL01248123.1
CH399329.1
LYTC01045365.1
FARY01266200.1
NKXL01119442.1
LYTD01038623.1
FUEF01014731.1
LYTE01047642.1
LYTB01020773.1
CH400811.1
LYTB01021346.1
FASG01377081.1
UXGB01060559.1
PDMM01000848.1
QXDQ01000202.1
QXDS01000231.1
QXDR01000304.1
QXMI01000012.1
LOQJ01005958.1
LOQK01002172.1
APKA01219432.1
OETB01000213.1
AKZP01177076.1
BDHL01523811.1
BDHL01280832.1
BBOV01385119.1
OMKT01051936.1
OMKT01020225.1
OMKT01079093.1
OMKT01000483.1
BBOV01516555.1
ABBT01000170.1
FAUD01397654.1
FMHP01045819.1
OEIJ01540860.1
QQSR01001061.1
PTJP01187869.1
LNCG01230222.1
PTJP01598888.1
AFSA01873480.1
CAJV01062476.1
QPHP01000723.1
AMCK01000135.1
AMCK01000128.1
AMCK01000139.1
ACZY01000049.1
AMCK01000119.1
AMGM01000280.1
AMCK01000154.1
AMGM01000191.1
NGNU02000111.1
AMCK01000061.1
AMGM01000279.1
CAOK01026724.1
CAOK01302508.1
ODGO01730116.1
ODGO01646798.1
ODGO01656125.1
LOLC01009767.1
CBLZ012158471.1
CAJW012542819.1
ODGO01557015.1
ADDD02186047.1
LYTE01046907.1
FAQF01206483.1
FAUD01005735.1
FAUD01068583.1
FAUD01270374.1
LWKS01047886.1
FASG01159019.1
FARY01243321.1
FARY01245851.1
UXGB01070173.1
NKXL01298566.1
FASG01361584.1
UXGB01057227.1
FASH01362943.1
FAUD01270390.1
LWKS01042362.1
LYTD01038535.1
FAQF01216076.1
NKXL01315252.1
JXPO01139804.1
LBLN01098428.1
CCYC010703151.1
CCYC010309057.1
CCYC016219568.1
CCYC010149343.1
CCYC015262513.1
CCYC012194464.1
LXGH01149982.1
LXGH01489392.1
MATU01074961.1
KI806910.1
NKXL01056694.1
CCYC012915726.1
FARY01384269.1
FARX01372199.1
FAQE01392555.1
FARY01299276.1
FAQE01375268.1
LK121727.1
LMAV013174276.1
FASB01229364.1
AFSP02318417.1
QGQP01005593.1
DS270847.1
PEGC01001522.1
AFSP02316748.1
CAJV011666195.1
AFSA01742327.1
CAJV011666028.1
CVMW01101052.1
CVMW01083555.1
AAHY01767144.1
AAHY01780271.1
JUDZ01009616.1
ODGO01688118.1
ODGO01583752.1
CDFS01000196.1
ODGO01453063.1
ODGO01665616.1
ODGO01663325.1
ODGO01704783.1
BEWY01061347.1
BEWY01061867.1
BEWY01062400.1
BEWY01063361.1
FUWB01536796.1
FUWB01536795.1
FUWB01536783.1
FUWB01536773.1
FUWB01585973.1
FUWB01573605.1
FUWB01481219.1
FUWB01481218.1
FUWB01479376.1
FUWB01497002.1
FUWB01515877.1
FUWB01515892.1
FUWB01515882.1
FUWB01497005.1
FUWB01794020.1
FUWB01794018.1
FUWB01794034.1
FUWB01672405.1
FUWB01672396.1
FUWB01667996.1
FUWB01649027.1
FUWB01649004.1
FUWB01672417.1
FUWB01614573.1
FUWB01614571.1
FUWB01614568.1
FUWB01614567.1
FUWB01611563.1
FUWB01793766.1
FUWB01793765.1
FUWB01793764.1
FUWB01793575.1
FUWB01793574.1
FUWB01695570.1
FUWB01392294.1
FUWB01358744.1
FUWB01363132.1
FUWB01436826.1
BDFF01124967.1
BFFQ01026366.1
BFFQ01017704.1
BFFQ01006900.1
FXXH011569577.1
FXXH011655079.1
FXXH010969380.1
FXXH011406005.1
FXXH011470126.1
FXXH011538279.1
FUWB01793838.1
FUWB01667924.1
FUWB01793776.1
FUWB01794019.1
FUWB01793777.1
FUWB01726765.1
FUWB01645360.1
FUWB01645332.1
FUWB01611510.1
FUWB01793822.1
FUWB01611486.1
FUWB01479334.1
FUWB01611502.1
FUWB01611511.1
FUWB01479357.1
FUWB01793561.1
FUWB01667890.1
FUWB01793338.1
FUWB01794041.1
FUWB01597373.1
FUWB01645302.1
FUWB01645333.1
FUWB01667959.1
FUWB01667923.1
FXXH011377911.1
FXXH011377912.1
FUWB01440920.1
FUWB01793337.1
FUWB01440909.1
FUWB01793559.1
FUWB01793823.1
FUWB01793560.1
FUWB01558708.1
FUWB01793826.1
FUWB01513278.1
FUWB01794075.1
FUWB01794076.1
FUWB01645359.1
FUWB01793824.1
FUWB01793825.1
FUWB01547188.1
FUWB01513251.1
FUWB01513271.1
FUWB01597383.1
FUWB01597386.1
FUWB01794001.1
FUWB01627815.1
FUWB01667965.1
FUWB01690809.1
FUWB01690787.1
FUWB01690831.1
FUWB01793747.1
FUWB01534191.1
FUWB01721257.1
FUWB01597398.1
FUWB01495241.1
FUWB01534238.1
FUWB01513269.1
FUWB01793744.1
FUWB01513248.1
FUWB01690855.1
FUWB01570868.1
FUWB01793490.1
FUWB01534211.1
FUWB01793491.1
FUWB01398517.1
FUWB01793748.1
FUWB01793536.1
FUWB01513275.1
FUWB01583409.1
FUWB01398518.1
FUWB01570872.1
FUWB01479330.1
FUWB01558684.1
FUWB01793312.1
FUWB01479311.1
FUWB01793313.1
FUWB01645255.1
FUWB01645261.1
FUWB01794042.1
FUWB01645291.1
FUWB01793526.1
FUWB01667960.1
FUWB01667957.1
FUWB01667919.1
FUWB01383218.1
FUWB01793525.1
FUWB01690803.1
FUWB01668028.1
FUWB01479427.1
FUWB01793745.1
FUWB01690801.1
FUWB01690785.1
FUWB01690804.1
FUWB01570824.1
FUWB01570792.1
FUWB01440925.1
FUWB01440927.1
FUWB01440919.1
FUWB01627857.1
FUWB01479351.1
FUWB01645328.1
FUWB01479352.1
FUWB01547116.1
FUWB01547118.1
FUWB01793746.1
FUWB01547117.1
FUWB01793999.1
FUWB01794032.1
FUWB01794007.1
FUWB01611503.1
FUWB01794000.1
FUWB01667958.1
FUWB01667999.1
FUWB01794005.1
FUWB01794006.1
FUWB01793786.1
FUWB01534198.1
FUWB01793535.1
FUWB01534146.1
FUWB01513270.1
FUWB01513250.1
FUWB01495231.1
FUWB01495242.1
FUWB01597353.1
FUWB01793787.1
FUWB01583386.1
FUWB01793995.1
FUWB01583406.1
FUWB01793994.1
FUWB01793784.1
FUWB01645334.1
FUWB01793785.1
FUWB01667885.1
FUWB01645294.1
FUWB01794039.1
FUWB01794040.1
FUWB01558685.1
FUWB01583404.1
FUWB01721326.1
FUWB01583429.1
FUWB01523492.1
FUWB01583428.1
FUWB01793743.1
FUWB01690838.1
FUWB01690835.1
FUWB01793998.1
FUWB01793742.1
FUWB01358506.1
FUWB01358501.1
FUWB01573713.1
FUWB01362298.1
FUWB01570848.1
FUWB01362301.1
FUWB01534197.1
FUWB01523502.1
FUWB01523488.1
FUWB01667997.1
FUWB01547082.1
FUWB01547081.1
FUWB01193985.1
FUWB01346277.1
FUWB01346279.1
FUWB01547123.1
FUWB01547122.1
FUWB01195558.1
FUWB01193055.1
FUWB01430129.1
FUWB01365706.1
FUWB01375934.1
FUWB01341222.1
FUWB01190313.1
FUWB01199510.1
FUWB01196505.1
FUWB01196175.1
FUWB01265176.1
FUWB01170160.1
FUWB01194693.1
FUWB01162702.1
FUWB01334526.1
FUWB01201976.1
FUWB01172425.1
FUWB01157565.1
FUWB01141955.1
FUWB01164899.1
FUWB01175619.1
FUWB01177969.1
FUWB01172529.1
FUWB01162710.1
FUWB01187425.1
FUWB01141959.1
FUWB01171321.1
FUWB01180388.1
FUWB01145058.1
FUWB01162385.1
FUWB01182758.1
FUWB01142028.1
FUWB01191561.1
FUWB01179045.1
FUWB01159705.1
FUWB01145037.1
FUWB01145256.1
FUWB01156945.1
FUWB01171380.1
FUWB01156946.1
FUWB01142023.1
FUWB01163755.1
FUWB01151543.1
FUWB01142125.1
FUWB01172988.1
FUWB01165379.1
FUWB01181428.1
FUWB01163340.1
FUWB01142050.1
FUWB01145236.1
FUWB01183836.1
FUWB01127701.1
FUWB01192510.1
FUWB01170159.1
FUWB01161029.1
FUWB01151830.1
FUWB01159326.1
FUWB01142131.1
FUWB01142184.1
FUWB01145253.1
FUWB01193857.1
FUWB01189034.1
FUWB01176117.1
FUWB01170156.1
FUWB01175678.1
FUWB01151584.1
FUWB01155515.1
FUWB01157126.1
FUWB01179043.1
FUWB01182075.1
FUWB01142052.1
FUWB01193856.1
FUWB01174384.1
FUWB01189579.1
FUWB01155564.1
FUWB01127714.1
FUWB01142057.1
FUWB01155664.1
FUWB01166131.1
FUWB01162387.1
FUWB01182665.1
FUWB01180230.1
FUWB01162717.1
FUWB01145043.1
FUWB01142064.1
FUWB01151810.1
FUWB01218556.1
FUWB01169514.1
FUWB01195272.1
FUWB01151859.1
FUWB01155692.1
FASJ01305220.1
FAQT01058233.1
FASJ01286752.1
FASB01092637.1
FASB01037057.1
FASB01105115.1
FASB01226709.1
AHJF01008044.1
AHJF01025402.1
OEIJ01593864.1
CYRZ010655428.1
CYRZ010644682.1
CYRZ010410874.1
CYRZ011261548.1
CYRZ010653516.1
CYRZ011658676.1
CYRZ011157899.1
CYRZ011634425.1
CYRZ011655418.1
CYRZ010355250.1
ODGO01708053.1
CBUG010010714.1
ODGO01708054.1
PJAE01019831.1
LJRX01000670.1
CQSC01000347.1
PVDJ01000078.1
QVQW01000776.1
ASJN01034360.1
NHZS01000054.1
ASJN01053338.1
NKQF01001613.1
ALYI01001748.1
QVQW01000309.1
PPIH01000209.1
ASJK01094136.1
LLKJ01003407.1
NHTM01004686.1
MATU01130448.1
PJAE01020500.1
CBMM010084742.1
LOLC01000049.1
FMHP01039889.1
LSBG01183938.1
CBLZ012273309.1
CBMN010030703.1
CAOK01519413.1
LOLD01000052.1
MATU01129202.1
CBMN010001397.1
LOLD01000190.1
ML132838.1
PJAE01020801.1
PJAE01020802.1
PJAE01026421.1
PJAD010376670.1
PJAE01026645.1
PJAE01026646.1
PJAE01026698.1
JSYW01009469.1
JSYW01009624.1
JSYW01008844.1
PRDE01053749.1
JSYW01008329.1
JSYW01009038.1
PRDE01019920.1
AWUE01003017.1
JMFS01142887.1
PRDE01079456.1
FAUD01387028.1
FARC01370501.1
JMFS01119243.1
QBLG01000857.1
PDMP01004520.1
PDMP01002713.1
CCYC014026017.1
KD392280.1
AACV01026313.1
AHJF01005693.1
AHJF01017064.1
AHJF01033487.1
AACV01028726.1
AHJF01005249.1
FUEF01006746.1
CCYC015722311.1
AHJF01020140.1
AHJF01011922.1
FASB01189582.1
FAQS01416011.1
FARV01004497.1
FARP01260879.1
FASG01307180.1
FASG01351904.1
FARV01251584.1
FASG01358346.1
PTJI01000737.1
JMFU01101670.1
JMFU01002783.1
AVOS01035262.1
JMFU01026183.1
KL341944.1
LVEH01014438.1
LVEH01017342.1
LGRI01009829.1
LXGH01147239.1
LXGH01334172.1
LXGH01441863.1
LXGH01175382.1
LXGH01186967.1
LXGH01523564.1
LXGH01245731.1
LXGH01415262.1
FARY01317072.1
FARX01287204.1
FAUD01395677.1
FARV01250705.1
FAUD01401779.1
FBXV01341999.1
QQSO01001132.1
FAUD01403560.1
FARV01057185.1
CYRZ010675185.1
FASL01218932.1
AAHY01773609.1
QQSP01007736.1
OEIJ01653660.1
FABQ01001378.1
FACE01003360.1
LK259513.1
LK346141.1
LQNS02182473.1
LMTP014035651.1
FABQ01002392.1
LK117409.1
LK245161.1
FAMN01000323.1
LK235079.1
LK325189.1
LPNX010255893.1
FAMN01001595.1
FABP01001040.1
FABQ01002284.1
FAMN01000687.1
LK301557.1
LK327570.1
LK305252.1
LK301652.1
LK233596.1
LK210909.1
LK164956.1
LK116434.1
LQNS02189538.1
LPNX010445299.1
LPNX011121992.1
LPNX010464149.1
LK286288.1
LK168487.1
FACE01003511.1
LK109580.1
LK210402.1
LK211843.1
LK297824.1
LK329434.1
LMTP014205487.1
LMTP014082605.1
LPNX010060957.1
NEWM01003350.1
DF217761.1
CBTL0101711629.1
CBTL0102189958.1
CBTL0102326789.1
CBTL0103238460.1
CBTL0105772806.1
CBTL0106287452.1
CBTL0109777381.1
MXQA01062585.1
LXJM01067824.1
MXPZ01060357.1
CBMN010034750.1
LK119782.1
ODGO01716557.1
ODGO01534593.1
OEIJ01749457.1
ODGO01691447.1
ODGO01630797.1
ODGO01496811.1
ODGO01708701.1
ODGO01686109.1
ODGO01573546.1
ODGO01680416.1
OEIJ01744759.1
ODGO01680415.1
ODGO01738748.1
ODGO01586859.1
FLZL01000812.1
AWGZ01426351.1
AWGZ01341349.1
AWGZ01329019.1
AWGZ01420068.1
AWGZ01333722.1
AWGZ01384921.1
CTBL01003887.1
CTBL01001730.1
CTBL01000550.1
CTBL01000880.1
CTBL01002223.1
CTBL01002160.1
CTBL01000331.1
LXGH01212086.1
LXGH01417189.1
LXGH01036887.1
LXGH01451210.1
LXGH01405459.1
LXGH01352658.1
LXGH01496715.1
AWGZ01424012.1
AWGZ01425384.1
KN153187.1
KN156377.1
KN157891.1
ODGO01663809.1
FQLG01000014.1
FPIJ01000250.1
CVNU01000043.1
CVNO01000475.1
FQLL01000006.1
FPMP01000027.1
CVNX01000008.1
AABL01002633.1
BFCN01000355.1
LXWZ01000104.1
LYIS01000049.1
ODGO01730353.1
CVNN01001053.1
FQLM01000017.1
CVNO01000121.1
FPIG01000054.1
CVNV01000047.1
ODGO01588840.1
LXGH01481094.1
KD294772.1
ASJK01007305.1
FASQ01271925.1
KD376125.1
ASJK01092903.1
ASJK01041400.1
LGJD01099949.1
AZHV01000455.1
PGPE01074433.1
PGPE01142138.1
PGPE01197346.1
FASG01361988.1
FXDS01002263.1
CELW01023800.1
AHJF01015331.1
KE117815.1
AHJF01012639.1
LWKT01002287.1
CAJX010831204.1
DF961269.1
CAJX010055217.1
FAUG01291061.1
FAUG01297078.1
FAUG01298895.1
FAUG01243352.1
FAUG01280997.1
FAUG01310108.1
BATV01215437.1
QGQP01005581.1
LKME02049479.1
BATV01163505.1
JXOR01001266.1
BATV01200492.1
BATV01062099.1
BATV01151803.1
LGRI01035268.1
LGRI01029178.1
LGJC01075484.1
LGRI01091801.1
LGRI01019932.1
LGJC01010680.1
LGRI01035800.1
LGRI01051594.1
LGRI01057742.1
LGRI01028196.1
CCMK012765459.1
CCMK010261847.1
CCMK012422305.1
CCMK012997717.1
CCMK010101740.1
CCMK013086128.1
FLTB01000452.1
FAPX01226977.1
FLTB01000809.1
FAPN01159677.1
AHJF01005398.1
CH401532.1
AHJF01017909.1
CBTL0105309485.1
CBTL0100954054.1
CBTL0110646045.1
CBTL0104379675.1
CBTL0106008114.1
CBTL0110539280.1
CBTL0110986826.1
CBTL0108856965.1
CBTL0110247039.1
FARO01031387.1
FARO01176877.1
FARN01077449.1
FARN01341684.1
FARO01099251.1
QGQP01005951.1
PYLT01001261.1
NKQP01000642.1
PRDE01072287.1
CZLG012923365.1
KB734687.1
NKXL01140020.1
JXOV01030426.1
JXPG01079937.1
AGTT01272565.1
CBTL0110337304.1
CAJW011256530.1
CBLZ011931502.1
CBTL0100428748.1
LKME02050309.1
AFSP02236073.1
AFSP02237928.1
AFSP02231186.1
JJMF01005053.1
AFSP02237308.1
FLTC01006908.1
LGJD01078014.1
MPGJ01001127.1
PDMQ01000395.1
PRDE01054796.1
PRDE01151348.1
PRDE01212549.1
FARX01411378.1
FARX01154887.1
FARX01383330.1
FARX01297583.1
FARX01413701.1
OBIJ01010503.1
PRDE01059802.1
LM523359.1
FASG01029412.1
FAQS01105689.1
FARV01078024.1
FARO01185602.1
MATU01054988.1
LIAE01003356.1
LIAE01009310.1
LIAE01003422.1
LIAE01008906.1
LIAE01000652.1
LIAE01004082.1
LIAE01001765.1
LIAE01009276.1
KZ543598.1
ODGO01696767.1
LGJD01096250.1
LGJD01081732.1
LGJD01091038.1
AEGA01033750.1
AEGA01019531.1
ODGO01713624.1
ADDD02280694.1
MCGX01093308.1
JHUJ02010281.1
BEYV01053790.1
AAHY01782146.1
HG807003.1
OEIJ01572691.1
LBFL01087097.1
CEGH01390268.1
EQ991450.1
PDMO01001223.1
PDMO01000269.1
OCSD01001654.1
JXPU01099742.1
JXPU01158097.1
JXPU01179014.1
JXPO01072442.1
JXPO01152803.1
AGTT01286094.1
LCTT01023161.1
FAUG01184071.1
FAQE01358352.1
FAQE01403046.1
FARY01417142.1
FAQE01395241.1
FAUG01167376.1
FAQE01366344.1
FARX01376588.1
FAUG01251105.1
FLTG01009051.1
FAUG01311977.1
FARX01395665.1
FASI01000745.1
FARX01358843.1
FARY01296758.1
FLTG01010206.1
AHJF01003965.1
KE868496.1
LXGH01425079.1
LXGH01065794.1
AWUE01003218.1
AWUE01004428.1
LXGH01067130.1
PTJQ01315507.1
FASH01252381.1
LLWS01017380.1
LGJD01021364.1
UWOF012213641.1
LGJC01001943.1
LGJC01013457.1
UIGX01028126.1
QLPK01014803.1
QFEU01017361.1
UIGX01052542.1
UIGX01017815.1
LD091625.1
LD224101.1
CCMK011519083.1
CCMK011992871.1
KD171266.1
LGJC01074959.1
LGJC01038897.1
LGJC01086184.1
LGJC01037158.1
LYTC01039402.1
LYTC01043842.1
LYTC01043848.1
LYTC01007842.1
QWXW01001096.1
LNZE02001600.1
LWKT01001579.1
FUEF01011963.1
AOMH01016241.1
LGJD01004108.1
LGJD01005449.1
LGJD01004572.1
QMFK01000185.1
LWBQ01000507.1
FARX01390903.1
FAUG01294418.1
FASI01007334.1
PRDE01041051.1
FASG01326576.1
FLTG01000006.1
FARY01422481.1
FARX01414155.1
FLTG01001586.1
LOLD01001324.1
FPML01000091.1
FPIJ01000096.1
FPMM01000032.1
CVNO01001139.1
CVNO01000560.1
FPMP01000097.1
FPIK01000323.1
OEIJ01560513.1
CVNO01001176.1
FPIL01000326.1
FPIL01000371.1
FPIG01000140.1
FPIH01000319.1
FPIH01000313.1
FPIH01000090.1
FPIH01000316.1
FPIL01000364.1
FPIJ01000141.1
FPIL01000415.1
FPML01000046.1
FPIL01000310.1
FPIK01000514.1
FPIK01000109.1
FPMP01000071.1
FPIK01000054.1
UIVW01000099.1
FPIH01000275.1
CVNQ01000005.1
FPIJ01000038.1
FPIJ01000142.1
PDIN01064531.1
AABL01004051.1
AABL01005072.1
FPIH01000308.1
KQ002583.1
CELW01012840.1
CELW01035856.1
LFLV01001090.1
QKWU01028196.1
CCYC016047872.1
CCYC011582065.1
CCYC010650440.1
CCYC011544941.1
CCYC011921448.1
CCYC012361901.1
CCYC014218454.1
CCYC015619510.1
CCYC014877749.1
AHJF01006467.1
AOFL01029555.1
AHJF01005355.1
AHJF01018984.1
KE116314.1
AHJF01002576.1
NIZD01194837.1
AHJF01016074.1
AHJF01001292.1
EQ978792.1
MAMN01015771.1
MAMN01015947.1
MAMN01016917.1
QVOL01008049.1
PTJQ01041622.1
BEYV01049343.1
FARV01126712.1
FAQS01198640.1
QKXD01032998.1
FLTF01005735.1
DS177841.1
LXGH01363822.1
LXGH01270106.1
LXGH01278530.1
LXGH01423234.1
LXGH01160362.1
LXGH01309976.1
LXGH01294246.1
LXGH01504590.1
AHJF01012461.1
LXGH01100722.1
LXGH01038782.1
LXGH01507327.1
LXGH01078168.1
LXGH01382258.1
LXGH01271924.1
LXGH01055685.1
LXGH01104641.1
LXGH01096181.1
LXGH01460829.1
LXGH01255241.1
LXGH01329605.1
LXGH01338129.1
LXGH01031014.1
LXGH01055125.1
LXGH01076138.1
LXGH01219749.1
LXGH01431944.1
LXGH01399594.1
LXGH01018572.1
LXGH01232910.1
LXGH01292735.1
LXGH01062176.1
LXGH01432467.1
LXGH01275377.1
LXGH01299842.1
LBLN01098839.1
LXGH01064397.1
LXGH01029902.1
LXGH01012532.1
LXGH01124144.1
LXGH01008215.1
LXGH01014797.1
LXGH01057285.1
LXGH01279693.1
LXGH01429746.1
LXGH01008712.1
LXGH01419872.1
LXGH01228457.1
LXGH01451121.1
LXGH01404202.1
LXGH01435651.1
LXGH01240404.1
LXGH01374032.1
LXGH01503537.1
LXGH01503498.1
LXGH01442287.1
LXGH01005141.1
LXGH01410706.1
LXGH01505648.1
LXGH01296371.1
LXGH01403522.1
LXGH01499958.1
LXGH01181091.1
LXGH01139761.1
LXGH01399906.1
LXGH01121642.1
LXGH01311304.1
LXGH01051199.1
LXGH01428865.1
LXGH01196856.1
LXGH01090517.1
LXGH01339336.1
LXGH01200854.1
LXGH01372863.1
LXGH01465436.1
LXGH01418160.1
LXGH01194680.1
LXGH01102593.1
LXGH01378347.1
LXGH01254003.1
LXGH01403042.1
LXGH01080069.1
LXGH01495030.1
LXGH01516180.1
LXGH01374257.1
LXGH01358267.1
LXGH01518224.1
LXGH01016447.1
LXGH01127989.1
LXGH01135633.1
LXGH01000536.1
LXGH01282568.1
LXGH01240648.1
LXGH01510286.1
LXGH01403183.1
LXGH01012311.1
LXGH01320488.1
LXGH01382161.1
LXGH01205316.1
LXGH01261298.1
LXGH01430906.1
LXGH01167391.1
LXGH01392321.1
LBLN01094008.1
LXGH01149956.1
AHJF01023156.1
LXGH01040131.1
LXGH01180518.1
LXGH01356539.1
LXGH01248379.1
AHJF01019643.1
LXGH01366377.1
LXGH01013968.1
LXGH01404540.1
LXGH01228636.1
LXGH01059964.1
LXGH01404687.1
LXGH01412149.1
LXGH01445616.1
LXGH01333186.1
LXGH01223605.1
LXGH01015741.1
LBLN01094649.1
LXGH01326988.1
LXGH01130806.1
LXGH01116315.1
LXGH01071480.1
LXGH01117429.1
LXGH01363933.1
LXGH01370990.1
LXGH01313146.1
LXGH01205222.1
LXGH01236685.1
LXGH01263666.1
LXGH01329057.1
LXGH01427883.1
LXGH01252781.1
LXGH01413748.1
LXGH01194861.1
LXGH01185400.1
LXGH01005883.1
LXGH01017713.1
LXGH01101153.1
LXGH01317996.1
LXGH01336813.1
LXGH01395390.1
LXGH01251730.1
LXGH01339756.1
LXGH01281913.1
LXGH01221791.1
LXGH01010877.1
LXGH01198923.1
LXGH01382375.1
LXGH01086787.1
LXGH01507101.1
LXGH01329503.1
LXGH01506436.1
LXGH01102076.1
LXGH01282444.1
LXGH01093987.1
LXGH01422793.1
LXGH01521775.1
LXGH01226565.1
LXGH01371646.1
LXGH01219154.1
LXGH01395641.1
LXGH01215267.1
LXGH01309477.1
LXGH01018782.1
LXGH01220279.1
LXGH01262267.1
LXGH01318038.1
LXGH01448138.1
LXGH01044634.1
LXGH01068563.1
LXGH01095652.1
LXGH01362267.1
LXGH01392603.1
LXGH01080194.1
AHJF01030767.1
LXGH01131826.1
LXGH01026238.1
LXGH01483948.1
LXGH01182132.1
LXGH01308612.1
LXGH01108486.1
LXGH01388186.1
LXGH01189772.1
LXGH01283485.1
LXGH01499890.1
LXGH01043217.1
LXGH01523238.1
LBLN01060217.1
LXGH01074491.1
LXGH01190363.1
LXGH01513842.1
LXGH01433478.1
LXGH01365777.1
LXGH01430663.1
LXGH01209869.1
LXGH01140846.1
LXGH01252954.1
LXGH01514106.1
LXGH01178190.1
LXGH01190432.1
LXGH01339108.1
LXGH01307959.1
LXGH01458745.1
LXGH01519319.1
LXGH01188565.1
UWOG012482393.1
UWOG012588782.1
LTAH01126574.1
ADDD02248030.1
FAQF01288582.1
FASH01352937.1
UXGB01057469.1
LYTE01030806.1
NKXL01346772.1
LYTD01019526.1
LYTB01024083.1
CH399932.1
ADDD02141689.1
FAQG01175094.1
ATDM01149226.1
FASG01366664.1
FAQF01072799.1
NKXL01224912.1
CBWY010004157.1
FASG01280715.1
FAQF01282736.1
LYTC01019998.1
FAUD01362485.1
FASB01013657.1
FAQG01174615.1
KV883992.1
FAQG01174813.1
FAQG01174829.1
FARY01186489.1
FAQE01277253.1
FAQG01175071.1
FAUD01252464.1
FARY01360838.1
LK382633.1
DF222685.1
CBTL0107484346.1
KV772497.1
LMTP014161319.1
FACE01003717.1
LK382795.1
LPNX010348231.1
MADH01000037.1
LVEH01023094.1
LACT01024488.1
AORQ01040338.1
CCMK011265624.1
OCQR01000011.1
OCNZ01000006.1
LOPT01002524.1
AEGA01003256.1
AEGA01016947.1
FLTG01016050.1
FLTF01004981.1
FLTD01001815.1
FAQW01235243.1
FAQB01014691.1
FAQG01133214.1
FAQG01155244.1
FAQG01099308.1
JXPW01096319.1
JRKL01167090.1
KL023634.1
PRDE01208588.1
LD121560.1
LD254036.1
JRKL01142700.1
PRDE01176943.1
PRDE01074316.1
FARZ01258184.1
PTJQ01150686.1
AFSP02265415.1
FARZ01240870.1
FARZ01094698.1
FARZ01231250.1
FARZ01266427.1
PTJQ01396030.1
PTJQ01444358.1
AFSP02265018.1
FARZ01204623.1
CAJX010056778.1
FAUG01285923.1
FASI01179070.1
FAQE01106868.1
FAUG01134548.1
FASI01100069.1
FARX01261117.1
FARX01417927.1
FAUG01247265.1
FARY01286842.1
FAQE01400811.1
LXGH01305519.1
LXGH01279292.1
LXGH01041913.1
LXGH01290248.1
LXGH01515344.1
AWGZ01399541.1
KE909472.1
CBTL0110004035.1
ODGO01732572.1
CBUG010007769.1
CBTL0105625029.1
AAPN01323157.1
MCIT02003948.1
MCIT02052238.1
AFRD01000496.1
CVMW01013556.1
CCMK010507557.1
AUPI01041434.1
AJKK01169783.1
CAJW012545374.1
LLWS01013918.1
CCYC013189905.1
FAUG01105713.1
FAUG01165362.1
FARY01411832.1
FAQE01401504.1
FARX01373138.1
FARX01206559.1
FAUG01276377.1
FARX01037549.1
FARY01232841.1
PRDE01046189.1
FASI01191306.1
PRDE01036281.1
QOUH01097829.1
QWXW01001431.1
LXGH01055176.1
LXGH01462745.1
LXGH01145809.1
LXGH01037839.1
LXGH01300529.1
LXGH01396982.1
LXGH01016730.1
LYFM01000071.1
LYFM01000152.1
QCXU01000240.1
BEAF01000074.1
BDZV01000054.1
AWRL01000073.1
BECF01000030.1
ODGO01504526.1
CCYC011776363.1
CCYC012828499.1
AHJF01005863.1
AAHX01379576.1
CCYC012360050.1
AACV01027168.1
AHJF01007719.1
CCYC016509222.1
AFSP02233672.1
AFSP02234243.1
PRDE01127860.1
PRDE01172482.1
PRDE01118169.1
AFSP02227497.1
AFSP02231086.1
PRDE01147565.1
AFSP02227496.1
PRDE01034859.1
AFSP02298543.1
CCMK013082496.1
LXGH01215043.1
CCYC011208880.1
AHJF01018954.1
ADDD02275953.1
FASG01078189.1
NKXL01206793.1
LYTE01038466.1
MATP01008931.1
CAJX012072833.1
CAJX010031831.1
JSYW01009244.1
JSYW01009248.1
JSYW01008508.1
JSYW01009788.1
AFSP02283955.1
CEGH01246248.1
CEGH01382091.1
MATP01004802.1
JXPT01029243.1
PDMO01002368.1
JPTV01214112.1
NNCB01005541.1
QMFK01003311.1
UWOF012209113.1
FARX01390663.1
FARX01357695.1
PRDE01208489.1
AFSP02286570.1
NKQP01001133.1
PRDE01056525.1
CBLZ012273394.1
CAJW012660292.1
NKQP01002052.1
AFSP02274876.1
AFSP02289910.1
NKQP01000610.1
CBLZ010037333.1
CAJW010034122.1
NKQP01000659.1
PRDE01063101.1
AFSP02294697.1
NKQP01000662.1
NKQP01001211.1
PRDE01117124.1
AFSP02268658.1
FASB01155794.1
FASB01189875.1
FASB01189876.1
FASB01189893.1
FASB01189987.1
FASB01190039.1
LNCG01198605.1
LNCG01211735.1
LGJC01061150.1
LBLN01129855.1
LBLN01031522.1
LBLN01068753.1
LBLN01091462.1
LBLN01008507.1
LKME02014009.1
JWZS01000625.1
PRDE01152005.1
FASU01027924.1
KD469603.1
KD469611.1
KD469614.1
KD469737.1
LGJC01018506.1
FABQ01001572.1
LK375668.1
CBTL0100489422.1
DF230300.1
LTAC01000020.1
LK384714.1
CZRN01006301.1
DF225051.1
CBTL0100489997.1
CBTL0101472203.1
CBTL0102164038.1
CBTL0102166201.1
CBTL0102998489.1
CBTL0103289996.1
CBTL0106592589.1
MXPZ01060238.1
LXJM01067621.1
MXQA01065503.1
CAOK01333760.1
CAOK01507051.1
CAOK01516408.1
CAOK01374988.1
CAOK01062013.1
CAOK01502133.1
CAOK01116704.1
CAOK01271289.1
CAOK01380181.1
CAOK01485537.1
CAOK01444922.1
CAOK01189202.1
LXGH01431574.1
CAOK01209806.1
CAOK01421930.1
CAOK01156223.1
CAOK01061831.1
CAOK01123918.1
CAOK01051864.1
CAOK01372957.1
LGJD01084444.1
CAOK01453371.1
CAOK01460924.1
CAOK01414384.1
CAOK01058617.1
CAOK01471573.1
CAOK01469470.1
CAOK01065501.1
CAOK01308570.1
CAOK01417017.1
CAOK01317695.1
LBLR01002163.1
LBLR01013435.1
LBLR01012991.1
LBLR01002287.1
LBLR01021111.1
LXGH01414869.1
LXGH01141269.1
LXGH01076201.1
LXGH01186254.1
LXGH01277192.1
LXGH01179902.1
LXGH01376192.1
LXGH01440165.1
LXGH01244235.1
FLZL01000887.1
CBUG010019533.1
FLZL01000713.1
ODGO01557917.1
QVQW01000402.1
ODGO01487114.1
LOLC01002871.1
ODGO01676412.1
ODGO01620386.1
ODGO01647985.1
CBUG010003415.1
FLQW01004501.1
FPIK01000621.1
FPIH01000365.1
FPIL01000040.1
FPIH01000130.1
FPIH01000279.1
FPIH01000355.1
FPIH01000229.1
FPIJ01000177.1
FPIJ01000180.1
FPML01000049.1
FPIK01000556.1
FPIK01000587.1
FPIK01000500.1
FPIG01000148.1
FPIK01000293.1
FPIL01000322.1
FPIK01000522.1
FPIK01000521.1
FPIL01000297.1
FPIK01000484.1
FPIL01000355.1
FPIH01000301.1
FPIK01000474.1
FPIL01000223.1
AABL01004009.1
CVNN01001063.1
FPIK01000376.1
FPIL01000296.1
FPIL01000394.1
FPIH01000251.1
FPIH01000262.1
FPIJ01000286.1
FPIJ01000117.1
FPIJ01000107.1
FPIJ01000212.1
FPIK01000526.1
FPIK01000422.1
FPIK01000145.1
FPIJ01000077.1
AABL01004235.1
FLTE01007325.1
FLTF01011176.1
FLTE01002577.1
FLTG01023803.1
FLTG01018873.1
CCYC013234622.1
FLTE01002354.1
FLTD01003996.1
OEIJ01732659.1
AHJF01021213.1
AIXA01034128.1
FLLO01008045.1
NEVG01001102.1
NEVG01001244.1
CYSQ012857230.1
NFMC01008344.1
LSYS01004541.1
CYSQ012468713.1
CYSQ012906987.1
FASB01018129.1
FASB01220751.1
BBOV01459565.1
FAQB01003435.1
CCMK010065330.1
JACL01076493.1
CAJX010980280.1
CYSQ010321500.1
CZLG011203358.1
CZLG011083728.1
ODGO01603183.1
CYSQ012773727.1
CZLG011239342.1
CZLG011958960.1
LOLC01003053.1
CYSQ010327798.1
CYSQ012970821.1
CBMN010034145.1
PDMP01001152.1
CYSQ010334514.1
PDMP01000743.1
PDMP01003566.1
PDMP01006533.1
PDMP01003062.1
QYSC01012594.1
LMAV010301803.1
LGRI01010835.1
LGRI01116681.1
LOLD01000547.1
KQ616807.1
CBTL0100564481.1
AOLT01018947.1
AOIY01015769.1
LOLD01001399.1
LK206530.1
AOIY01015617.1
LK265599.1
CEGH01124271.1
QKXD01036764.1
QKXD01020625.1
JRKL01140050.1
FASI01015945.1
FLTE01002819.1
FLTE01012538.1
FLTE01004039.1
GL352938.1
LOLC01000711.1
GL353455.1
GL352195.1
GL353772.1
FXED01000280.1
BHEE01000501.1
LOLC01002790.1
NKXL01002787.1
NKXL01129659.1
NKXL01209684.1
NKXL01053765.1
ABWE02000905.1
AWGZ01425859.1
AWGZ01428993.1
AWGZ01433674.1
AWGZ01424217.1
AWGZ01415480.1
KE915239.1
AWGZ01423390.1
FASS01275790.1
FASS01122955.1
FASS01266410.1
FASS01214113.1
FASS01205189.1
FASS01246501.1
FASS01270413.1
FASS01243051.1
MCGX01088908.1
FASB01215977.1
FASB01216056.1
FASB01216323.1
LNCG01099316.1
FASB01085445.1
BEYV01042920.1
AAHY01772431.1
FASD01277288.1
FAUG01246795.1
FAUG01252766.1
FAUG01148331.1
FASI01062383.1
FAUG01028216.1
FARB01502619.1
FATA01304335.1
FASI01012578.1
OEIJ01421041.1
OEIJ01572327.1
FAUG01286451.1
CSTN01000028.1
ODGO01710364.1
AFSP02279296.1
ODGO01700862.1
CSTN01001722.1
ODGO01597275.1
ODGO01581424.1
JXPU01110948.1
FASB01020245.1
LGRI01011600.1
OEIJ01648074.1
LXGH01394069.1
LXGH01502355.1
LXGH01457160.1
LXGH01229571.1
LGJD01017122.1
KD032659.1
LXGH01018687.1
GL351138.1
LXGH01263069.1
LXGH01327832.1
LXGH01308721.1
LXGH01488621.1
LK080668.1
CBTL0107453110.1
LMTP011078092.1
FABT01000604.1
CVMW01033345.1
CVMW01066317.1
CVMW01066318.1
FLTF01007847.1
FLTD01002159.1
PTEZ01006672.1
PTEZ01000832.1
JAQE01002493.1
JXWP01002125.1
JXWP01000895.1
JXWP01000623.1
KE359747.1
KE360001.1
KE353522.1
KE355898.1
KE355894.1
KE356040.1
KE356124.1
KE356090.1
KE355624.1
KE355468.1
KE359529.1
KE359776.1
JXWP01000635.1
JXWP01000780.1
CBTL0102831517.1
JXWP01000646.1
AHJF01019214.1
AHJF01033900.1
AHJF01019216.1
CCYC012621770.1
CVRD01053128.1
PJAE01270450.1
AHJF01019585.1
AHJF01024780.1
AHJF01019588.1
OBIJ01010206.1
CTBL01003663.1
CTBL01002196.1
CTBL01000687.1
KE908394.1
AWGZ01364593.1
AWGZ01413445.1
AWGZ01351858.1
AWGZ01121369.1
LGRI01080176.1
LGRI01003946.1
LGRI01004825.1
LGRI01004312.1
AWGZ01422372.1
AWGZ01418646.1
AWGZ01151620.1
AWGZ01368179.1
CZRN01002276.1
LK323807.1
LK221422.1
CAJV011356226.1
CBTL0100210769.1
CAJW010002639.1
ODGO01720054.1
FLRE01002331.1
PVDJ01000068.1
CBTL0107882041.1
ODGO01614551.1
ODGO01614550.1
ODGO01625963.1
ODGO01599048.1
ODGO01670973.1
PJYA01001234.1
ODGO01475322.1
ODGO01531054.1
LOLC01005789.1
CBTL0111009027.1
JMBQ01001238.1
CBTL0104734209.1
JPSE01005647.1
AVCP011185952.1
LXGH01290964.1
LGJD01073299.1
LXGH01081248.1
LXGH01157569.1
LXGH01106331.1
LGJD01089165.1
KL404303.1
KL404340.1
KL404753.1
KL404203.1
KL404237.1
KL404825.1
PRDE01103782.1
QWYR01006935.1
QWXO01005380.1
PRDE01076825.1
AGCT01031457.1
KN661963.1
KN670113.1
LGRI01119153.1
FASG01306641.1
UWOG012686929.1
PTJI01000989.1
ABVX01000431.1
LYFN01002017.1
ASAF01351968.1
AJIL01008784.1
OEIT01006639.1
CBTL0109045174.1
CAOK01238786.1
ODGO01702570.1
ODGO01645575.1
ODGO01688573.1
CBUG010018563.1
ODGO01486153.1
RDSA01000639.1
ODGO01653676.1
LOLC01009328.1
CSTQ01001375.1
CCMK012496966.1
CBTL0109206219.1
CBTL0108853427.1
FLTG01028095.1
FLTE01003457.1
FLTE01008819.1
FLTD01007702.1
FLTD01008452.1
FLTE01003237.1
FLTE01007100.1
FLTE01005329.1
FLTG01025677.1
FLTE01007361.1
FLTD01002753.1
UCOL01036566.1
UCOL01031999.1
FLTE01003141.1
UCOL01035012.1
CCYC012852188.1
CCYC015102541.1
FLTG01021987.1
FLTE01008592.1
FLTE01009458.1
FLTD01007095.1
FLTD01008930.1
FLTE01006193.1
JXPU01103770.1
JXPU01199725.1
JXPU01102742.1
JXPU01082239.1
KD323150.1
JXPU01080168.1
LD129881.1
LD262357.1
CCYC014521051.1
FASL01294724.1
LD099412.1
LD231888.1
LD092967.1
LD225443.1
CCYC014356282.1
CCYC013409504.1
LYTE01042903.1
LYTD01038346.1
UXGB01057030.1
LYTB01025855.1
LBMM01035393.1
UXGB01066730.1
FASG01217977.1
LYTB01024035.1
BABP01099956.1
FASH01358293.1
FAQF01191915.1
LYTB01026750.1
LYTE01047226.1
UXGB01062349.1
NKXL01088133.1
FXDY01003352.1
FXDY01002371.1
LLWS01052121.1
AHJF01034237.1
LXGH01423475.1
CCYC012963439.1
AHJF01026126.1
AHJF01001670.1
CCYC016838625.1
CH402111.1
CCYC010721496.1
LIAE01002254.1
AHJF01011066.1
QVOL01009554.1
FARO01067156.1
LBLN01101363.1
QKXD01033065.1
FLTF01006776.1
FLTD01000906.1
LMAV013329479.1
KI806352.1
FARV01264847.1
CCYC012376958.1
CCYC013351895.1
AFSP02310600.1
AGTT01286924.1
KE119698.1
LWKT01000012.1
LIAE01000056.1
NKXL01254153.1
KE119044.1
CCYC015845392.1
CAJX010006055.1
CAJX010055088.1
CCYC016321684.1
LWKT01001471.1
JXPW01028050.1
AJKK01175011.1
NBSG01002396.1
KE559423.1
AJKK01118161.1
AJKK01110334.1
AUPI01008295.1
AJKK01118270.1
CCMK010858995.1
CCMK012715746.1
CCMK011074706.1
LD057697.1
LD190173.1
KQ002547.1
CBTL0107907427.1
KB909102.1
KB909030.1
OBIJ01006748.1
AJKK01116576.1
CCMK012456183.1
CCMK012309191.1
AUPI01120015.1
AUPI01044304.1
UWOF012212791.1
ODGO01591020.1
ODGO01637349.1
JSUV01484716.1
JSUV01127263.1
JSUV01127989.1
JSUV01382590.1
JSUV01405087.1
JSUV01117958.1
JSUV01189614.1
JSUV01030336.1
JSUV01281969.1
JSUV01329389.1
CAJX011970635.1
QMFK01007197.1
FLTG01009756.1
CAJX010224838.1
CAJX010003296.1
CAJX010837824.1
LXGH01020159.1
LGRI01047563.1
LGRI01005182.1
KD249668.1
LXGH01246489.1
KD133912.1
KD366606.1
KD453135.1
LXGH01289678.1
CVMW01004888.1
FARW01272469.1
LYTE01034944.1
LWKS01037624.1
UXGB01043860.1
FARY01002980.1
LYTB01023138.1
FAQF01255859.1
FASG01141828.1
FASH01356400.1
FARY01029540.1
FARY01006405.1
FAUD01138961.1
FAQF01138356.1
FASG01048115.1
FARW01298982.1
UXGB01053628.1
FAUG01087582.1
CYSQ012713767.1
CZLG012140388.1
CYSQ010403070.1
FAUD01390855.1
BEWY01030701.1
FBXV01341765.1
FBXV01352885.1
FBXV01246774.1
BEYV01047712.1
FLTD01008182.1
BBOV01507535.1
AAAA02044455.1
FASG01360238.1
FATA01377260.1
NNCF01080501.1
FAUG01273981.1
FASI01069787.1
FATA01115980.1
FAQG01264242.1
FAUD01383738.1
FARV01012355.1
FASO01336868.1
FATA01351836.1
FASG01345284.1
FAQS01099589.1
FARV01075436.1
LXGH01307509.1
FAQG01290710.1
FATA01402844.1
FAUD01384506.1
NNCF01146183.1
NNCF01106413.1
FASH01307542.1
FAQS01245921.1
FATA01180449.1
FARV01228410.1
FAUD01188015.1
NNCF01145047.1
FASH01264836.1
FASO01315751.1
FATA01396241.1
FAQS01302322.1
FASG01227591.1
FARV01159973.1
LVXS01062820.1
KL553148.1
UXGB01058443.1
NKXL01282189.1
FAQG01286569.1
FATA01405025.1
FAUD01298661.1
FATA01403186.1
FATA01403901.1
LOLC01007531.1
CAJX010028667.1
CAJX010004842.1
JYHL01009716.1
ADDD02260260.1
JYHL01009784.1
LOLC01006838.1
AFSP02233472.1
AJKK01173293.1
PJAE01418724.1
MATP01008592.1
CCMK012410687.1
AUPI01092155.1
AJKK01122061.1
UWOF012212342.1
AJKK01121100.1
CAJW011556276.1
DS549605.1
MCIT02007638.1
MCIT02072396.1
MCIT02072641.1
MCIT02058836.1
MCIT02015190.1
PTEZ01001806.1
PTEZ01002167.1
PTEZ01002175.1
KL555113.1
JUDZ01006040.1
AFRG01000969.1
JUDZ01003651.1
AFRG01000351.1
JUDZ01002754.1
CBTL0110737812.1
CBTL0108333083.1
CBTL0110265476.1
CZLG010917717.1
CZLG010888642.1
CZLG013754863.1
CZLG011180755.1
CZLG011851529.1
CZLG013967390.1
CZLG010782957.1
CZLG013709330.1
LLKM01005639.1
LLKM01009666.1
PRDE01130155.1
LCTT01026511.1
LGRI01021000.1
PRDE01127915.1
AWUE01004247.1
EQ980773.1
AHJF01005366.1
FARY01266054.1
PJAE01873669.1
PJAE01890942.1
PJAE01835323.1
PJAE01832655.1
MPKX01085323.1
DS027923.1
CAJX012008368.1
OEIJ01728166.1
PDMO01002243.1
FARO01052018.1
BATV01160109.1
LXGH01115756.1
QWLD01000023.1
QWLD01000010.1
JPHQ01017465.1
JPHR01034574.1
JPHR01034702.1
JPHR01035083.1
JPHR01034540.1
KN466215.1
MCIT02011868.1
MCIT02086204.1
BABP01061018.1
FAUG01230863.1
FAPN01218910.1
FAPN01218919.1
LNCG01130495.1
PTJQ01138501.1
PTOK01000311.1
LNAC01005458.1
CVMW01007026.1
CVMW01007027.1
CVMW01114360.1
CVMW01034350.1
LXGH01379958.1
LGRI01013167.1
JOTO01005092.1
LGRI01016929.1
LBLN01028652.1
LGRI01016947.1
FARO01105791.1
LGRI01016965.1
LGRI01071995.1
LXGH01005594.1
LGRI01017459.1
LGRI01022942.1
LGRI01022952.1
LGJD01097744.1
LGRI01022963.1
LXGH01449062.1
LGRI01027879.1
LGRI01034900.1
LGRI01122381.1
LGRI01085770.1
LXGH01249875.1
LGRI01034910.1
LXGH01435478.1
LGRI01045572.1
LGRI01046496.1
LD106400.1
LD238876.1
LGRI01080930.1
LGJD01012956.1
LGRI01080932.1
AFSP02299876.1
LGJD01048545.1
LGRI01080943.1
LXGH01314817.1
LGRI01081001.1
LBLN01001568.1
LXGH01385364.1
LGRI01107888.1
LGJD01032112.1
LGRI01008399.1
LXGH01060268.1
FARO01014590.1
LGRI01107912.1
LGRI01107921.1
LXGH01098818.1
LXGH01242667.1
LXGH01056799.1
KE901434.1
AWGZ01315630.1
KE902999.1
AWGZ01418102.1
AWGZ01418139.1
AWGZ01427369.1
AWGZ01415035.1
LK109555.1
LK156928.1
FASD01274179.1
DF214170.1
CBTL0102651456.1
FARU01287141.1
LK247108.1
CZRN01011286.1
LK092492.1
LK323234.1
LK267610.1
LK267381.1
LK206625.1
LMTP013997232.1
LPNX010482025.1
LPNX010861963.1
LPNX010956781.1
LPNX010799620.1
LPNX011182916.1
FAFB01001848.1
CZRN01000541.1
CZRN01013572.1
LK188520.1
LK115600.1
LK198813.1
LK228508.1
LK245050.1
LK293976.1
LK341863.1
LK346882.1
LK354373.1
LK362027.1
LK180334.1
LK180333.1
LK179956.1
LPNX010946930.1
LPNX011059349.1
LK090068.1
LK202284.1
LK297388.1
LK347516.1
LMTP014047047.1
MXQA01065938.1
MEHO01444953.1
MEHO01258684.1
MEHO01164505.1
MEHO01338586.1
MEHO01429574.1
MEHO01508596.1
MEHO01485578.1
MEHO01451849.1
MEHO01490954.1
PTJQ01351826.1
LXGH01229841.1
MEHO01227609.1
MEHO01613104.1
MEHO01447312.1
MEHO01154065.1
MEHO01506192.1
MEHO01404399.1
MEHO01434992.1
KE117026.1
AHJF01003341.1
OBIJ01010474.1
AHJF01013462.1
AHJF01001646.1
AWUE01004116.1
DS480989.1
CBTL0107219265.1
OEIJ01716336.1
CBTL0108320821.1
CBTL0108664612.1
LOLC01001589.1
CBUG010023261.1
CBUG010002310.1
CBTL0106056727.1
CBUG010012884.1
ODGO01713525.1
ODGO01694158.1
ODGO01642569.1
OEIJ01624537.1
UVXY01000013.1
QPHH01000169.1
ODGO01419742.1
CAOK01353484.1
CBTL0107673662.1
CBUG010009834.1
ODGO01733506.1
ODGO01579796.1
FAQG01247089.1
FAQG01230482.1
FAQG01222798.1
FAQG01189667.1
FAQG01131583.1
FAQG01252830.1
FAQG01265049.1
FAQE01305249.1
FAQE01385662.1
FAQE01391321.1
FAQE01398133.1
FAQS01410848.1
FASH01364423.1
FASH01350557.1
FARY01398907.1
FARY01347708.1
FARY01268183.1
FARY01126628.1
FARY01125913.1
FAQE01398894.1
FAQG01292715.1
FAQG01277132.1
FAQG01260396.1
FAQG01254908.1
FAQG01235278.1
FAQE01401422.1
FAQE01398627.1
FAQE01237601.1
FAQS01412292.1
FAQS01404681.1
FAQS01301234.1
FASH01327246.1
FARY01287718.1
FARY01187283.1
FARY01175239.1
FARY01124709.1
FAQG01288074.1
FAQG01262414.1
FAQG01179687.1
FAQG01113620.1
FAQE01275597.1
FAQE01004338.1
FARY01402354.1
FARV01263622.1
FARY01186700.1
FARY01019627.1
FARY01340706.1
FAQG01273667.1
FAQG01263281.1
FAQE01357843.1
FAQE01316027.1
FASH01352784.1
FARY01374987.1
FARY01207117.1
FAQG01249229.1
FARY01387235.1
FAQG01287120.1
FAQG01289332.1
FARY01389658.1
FAQE01271234.1
JRNW01039368.1
FAQG01284655.1
FAQE01313956.1
FAQE01380301.1
FAQE01393676.1
FAQS01415334.1
FARY01155406.1
FARY01166022.1
FARY01294074.1
FARY01205585.1
FAQG01081723.1
FAQG01272288.1
FAQE01399005.1
FAQE01388302.1
FAQE01382001.1
FAQE01355897.1
FAQE01241686.1
FAQE01123809.1
FAQS01415605.1
FARY01368210.1
FARY01308313.1
FARY01277646.1
FAQG01253829.1
FAQG01265435.1
FAQG01276338.1
FARY01190618.1
FARY01384022.1
ATAC01001995.1
FASY01394276.1
FASG01205461.1
FARX01413894.1
FARV01265515.1
FARY01006117.1
FARV01187184.1
QYSC01016740.1
FARX01249246.1
FARY01062482.1
FARX01274648.1
FARX01009189.1
QYSC01014241.1
AFSP02235002.1
QYSC01020319.1
FAQS01126050.1
FARV01222414.1
FAQS01397498.1
LUVX01035525.1
AHJF01003588.1
AHJF01015170.1
AHJF01007267.1
AHJF01007618.1
AHJF01004676.1
AHJF01002108.1
FLTC01001877.1
FARO01066732.1
JPFL01000814.1
KE116963.1
AFSP02232469.1
OEIJ01701470.1
ODGO01642729.1
KQ209518.1
NKQP01001977.1
AFSP02254680.1
CBLZ010002958.1
CAJW010001231.1
PRDE01057274.1
CBLZ010016567.1
CAJW010013870.1
AFSP02289032.1
AFSP02317855.1
FAQG01238831.1
FASG01089651.1
FASQ01263637.1
FASQ01276209.1
FASQ01277915.1
FASQ01176588.1
PTJQ01009955.1
KD120893.1
PTJQ01165418.1
CCJR010684363.1
KD087049.1
PTJQ01466344.1
PTJQ01465472.1
PTJQ01030679.1
CCJR010111146.1
PTJQ01180022.1
PTJQ01285549.1
PTJQ01454176.1
PTJQ01193938.1
JXHJ01016518.1
JXHJ01017313.1
QKXD01001604.1
FLTB01000014.1
FLTB01002026.1
FLTB01002075.1
FLTB01001078.1
ADDD02231660.1
LGRI01094544.1
LGRI01035705.1
LGRI01014207.1
LMVA01097151.1
AHJF01001958.1
LGRI01097775.1
LGRI01114242.1
FLTG01026015.1
FLTD01000923.1
FLTF01005668.1
JXPO01008815.1
LWKT01001220.1
FAQS01000616.1
FASH01353807.1
FARV01178179.1
FAUD01396241.1
FAUD01335230.1
FARB01485732.1
FASQ01212196.1
FATI01271148.1
AHJF01019694.1
AHJF01006255.1
AHJF01006280.1
AHJF01012053.1
NKXL01080670.1
AHJF01032021.1
AHJF01016652.1
AHJF01003345.1
NKXL01294255.1
CCYC012652105.1
AHJF01028215.1
AHJF01025541.1
AHJF01026533.1
AHJF01016911.1
AHJF01011683.1
HG399278.1
FBXV01354835.1
FBXV01248021.1
ODGO01429453.1
AWGZ01434204.1
AWGZ01420453.1
AWGZ01346917.1
AWGZ01421309.1
AWGZ01358872.1
AWGZ01435929.1
CEMH01202259.1
QFEN01004402.1
JJMO01000203.1
QFEN01003950.1
LBLN01032785.1
AWGZ01432485.1
AWGZ01417953.1
LQNS02185004.1
CZRN01002345.1
LPNX010128694.1
LXGH01359340.1
LXGH01211965.1
LXGH01298237.1
LXGH01304161.1
LXGH01124989.1
QOUH01137290.1
QOUH01137294.1
QOUH01137299.1
LK313774.1
LK271854.1
LK264216.1
FACE01003254.1
LK338901.1
LK304787.1
CSTQ01003042.1
CBUG010006055.1
CBUG010013506.1
CBUG010015634.1
ODGO01599736.1
PYPV01000540.1
CAJW011527496.1
ODGO01622864.1
CBUG010013744.1
CBUG010004421.1
ODGO01728156.1
ODGO01705289.1
ODGO01636297.1
ODGO01676076.1
ODGO01733600.1
CVPJ01001196.1
CBTL0106261439.1
KQ974795.1
LOLC01002961.1
AKIR01005335.1
CSTQ01004319.1
ODGO01723625.1
ODGO01605458.1
ODGO01682798.1
CBTL0101513994.1
ODGO01656947.1
CBUG010011523.1
CBTL0100896182.1
ODGO01607042.1
ODGO01712080.1
ODGO01681757.1
ODGO01704937.1
CDFN01014798.1
LOLC01001588.1
OEIJ01595908.1
LOLC01005104.1
ODGO01584870.1
ODGO01532286.1
CBTL0110114564.1
FREO01001296.1
FRYG01001296.1
CELW01009203.1
BBOV01257961.1
BBOV01490312.1
FMHP01040436.1
OEIJ01506630.1
PRDE01030129.1
PRDE01029978.1
LBLN01071988.1
LGRI01003473.1
DIEU01000016.1
DKEV01000133.1
DMCV01000072.1
DKEV01000203.1
DIKF01000141.1
DOTD01000061.1
LGGF01000026.1
OCRV01000017.1
DIEU01000079.1
DIKF01000133.1
ASJK01085425.1
DS027937.1
KD159971.1
JNNR01000064.1
FUEF01007947.1
CAJX011866609.1
CAJX010837270.1
AHJF01018666.1
ANHN02004819.1
ATCM03069385.1
AXZU02083538.1
ATCM03088706.1
FMHP01012201.1
FAQG01289856.1
FAQS01418446.1
FAQG01088964.1
FARY01227705.1
FAQE01229039.1
FARY01234260.1
FAQE01106646.1
FAQE01387665.1
FAQG01287002.1
FARY01029432.1
LD105481.1
LD237957.1
LGJC01002399.1
LD105455.1
LD237931.1
PIVN01001130.1
OEIJ01730658.1
OEIJ01730733.1
PRDE01129070.1
OEIJ01730743.1
JPFL01000658.1
ALYI01000567.1
CVMW01003655.1
FASS01173001.1
FASS01132553.1
LGRI01013532.1
LGRI01007801.1
LGRI01109117.1
LGRI01004069.1
LGRI01055914.1
LGRI01040822.1
LGRI01007779.1
LGRI01029607.1
LGRI01004703.1
LK364788.1
CBTL0100944522.1
FABP01000874.1
LK277505.1
LK248957.1
LMTP014148838.1
LK293941.1
CZRN01003169.1
LPNX011049563.1
LQNS02157257.1
CZRN01001267.1
LPNX011069872.1
CZRN01001362.1
LPNX010021834.1
CAOK01060968.1
AAHY01777084.1
CH470091.1
CBTL0106083268.1
ODGO01662300.1
ODGO01620418.1
LOLC01008629.1
MPTV01000088.1
CAJW012520569.1
CBUG010017247.1
CBUG010019619.1
LOLC01007167.1
ODGO01700340.1
LMAV011773627.1
FASB01010629.1
LMAV010910149.1
MATP01009646.1
MATP01001429.1
FASI01002477.1
JXOR01001127.1
PYLT01000421.1
AGCT01044040.1
AFSP02227488.1
AFSP02231439.1
JXMZ02000058.1
JXMZ02112120.1
JXMZ02152559.1
JXMZ02166074.1
JXMZ02027918.1
JXMZ02159929.1
JXMZ02162756.1
CAJX010053914.1
AEGA01021244.1
OEIJ01712501.1
OEIJ01575838.1
OEIJ01628993.1
OEIJ01428241.1
LGJD01075224.1
OEIJ01532851.1
OEIJ01755893.1
OEIJ01556712.1
LGJD01038814.1
FAQZ01282755.1
FAQZ01086580.1
FAQZ01087025.1
NTGI01447871.1
NTGI01421848.1
DF961280.1
ACQM01126824.1
CVRE01037596.1
PRDE01019371.1
PRDE01014928.1
FASI01004959.1
FASG01226923.1
OEIJ01544473.1
FARX01203715.1
FARY01385768.1
FARY01396114.1
CEME01000117.1
QLAN01000154.1
PYPV01000487.1
CBTL0106875138.1
ODGO01600543.1
ODGO01710576.1
FLRE01001626.1
ODGO01681523.1
FLRE01002933.1
ODGO01570734.1
FLRE01000496.1
PZOY01000041.1
ODGO01547833.1
PDMP01006844.1
FLRE01002751.1
FRYB01000598.1
FREK01000598.1
ODGO01547835.1
LGJD01017011.1
LGJD01037709.1
LGJD01063059.1
FARY01427231.1
FASB01039269.1
CEGH01238380.1
OFEX01002354.1
PDMP01003875.1
OFEX01002044.1
OFEX01002280.1
OFEX01001992.1
FATA01310557.1
JWZT01001686.1
FAQG01271931.1
FATA01354812.1
FLTG01021868.1
FASI01284974.1
FAUG01277962.1
FLTG01006849.1
KQ222548.1
FAUD01403132.1
OEIJ01593365.1
LKME02018394.1
AXCO02028331.1
PRDE01123326.1
LKME02038881.1
BATV01212016.1
AXCO02029156.1
LKME02049755.1
PRDE01128057.1
BATV01067072.1
FARO01167254.1
OEIJ01269330.1
PKGA01085855.1
PTJQ01477046.1
PTJQ01165722.1
KD497873.1
PTJQ01052560.1
CCJR012390620.1
KD089900.1
PTJQ01373482.1
PTJQ01466915.1
KD155270.1
PTJQ01289031.1
PTJQ01472601.1
PTJQ01215525.1
KD497387.1
FASG01118412.1
AFSP02262777.1
FAQS01331721.1
FARV01210437.1
FASG01118532.1
FASG01118539.1
FASG01118606.1
FASG01118665.1
AFSP02240333.1
FASG01142293.1
MCIT02022716.1
LACS01021579.1
LACU01019644.1
FASD01282713.1
OEIJ01489421.1
BEYV01064051.1
FMHP01043031.1
FLTE01005636.1
FLTG01010043.1
LMYL01003689.1
CAJX010027393.1
CAJX010049705.1
LGJC01060236.1
CCYD01000395.1
LT646889.1
AWGZ01414082.1
AWGZ01414453.1
AWGZ01234266.1
AWGZ01413565.1
AWGZ01415225.1
KE875886.1
AWGZ01424772.1
AWGZ01419975.1
KE907919.1
KB908927.1
KB908943.1
KB909300.1
KB908917.1
AWGZ01403013.1
AWGZ01431334.1
LGRI01001205.1
AFSP02311725.1
AFSP02292505.1
BADO01064747.1
BADO01214297.1
LGRI01009788.1
LGRI01004328.1
BADO01076244.1
BADO01071404.1
LGRI01046443.1
LGRI01054290.1
QWYZ01000035.1
CP002803.1
NCXA01000169.1
NCXA01000138.1
NCXA01000227.1
BAAG011233158.1
BABH01063800.1
BABH01088656.1
DF092111.1
BBEI01000001.1
AFSP02279930.1
NHZQ01000096.1
ODGO01724003.1
ODGO01740896.1
ODGO01714912.1
ODGO01621083.1
ODGO01711332.1
ODGO01734764.1
ODGO01549305.1
ODGO01703620.1
ODGO01521041.1
ODGO01692451.1
CBUG010023869.1
ODGO01650874.1
UWGE01000006.1
ODGO01298489.1
CBUG010019245.1
ODGO01662061.1
ODGO01577269.1
ODGO01462105.1
LQRK01007951.1
QKWC01000444.1
NQQN01000031.1
JPRQ01000036.1
FALE01000316.1
MTHY01000256.1
NTTM01000152.1
QMDE01000207.1
QLCA01000090.1
AMQR01000147.1
PDIU01000016.1
FXYJ02000023.1
NTEI01000032.1
FVQV01000023.1
PEDP01009357.1
CAJW011541732.1
CBTL0104526508.1
CELW01002310.1
FLRD01001175.1
CBUG010011179.1
AABL01005315.1
OEIJ01748512.1
ODGO01737790.1
JRKL01121101.1
JRKL01114915.1
JRKL01110498.1
KN234687.1
KI806587.1
KI804233.1
AYZX01123802.1
KE115616.1
KI809051.1
FASB01082349.1
FAPN01214960.1
FASB01020879.1
CZCL01000818.1
OBIJ01003580.1
OBIJ01002053.1
UWOF012210112.1
UWOF012212815.1
UWOF012213713.1
UWOF012216989.1
AJKK01174092.1
AJKK01180598.1
KE558398.1
CCMK013088216.1
CAJW010005360.1
AUPI01046440.1
AJKK01157415.1
AFSP02248557.1
AUPI01046841.1
AEGA01033954.1
KQ002626.1
QMFK01001405.1
AUPI01046845.1
CCMK011121245.1
CCMK012175820.1
AJKK01103195.1
AUPI01046849.1
AJKK01120490.1
CAJX011973506.1
CCMK010676015.1
AJKK01079467.1
UWOF012210533.1
AUPI01046861.1
AJKK01180312.1
AUPI01046871.1
CCMK012608241.1
UXGB01002037.1
LVEZ01000025.1
LRDJ01000021.1
QGQP01005834.1
JYEA01000054.1
JYDZ01000071.1
JYEA01000039.1
FLZM01000862.1
CAJV01002235.1
AAHX01407626.1
OEIJ01569991.1
OEIJ01740749.1
AAHX01403866.1
CCYC010625135.1
MCGX01094809.1
CCYC013546615.1
CCYC016695022.1
CCYC011965627.1
CCYC010604531.1
LIAE01001101.1
FUEF01008373.1
CCYC014385586.1
CCYC011978889.1
CCYC016219614.1
CCYC011921160.1
CCYC012251446.1
CCYC013397375.1
LTAH01042509.1
FUEF01005052.1
CCYC010341866.1
CAJX011973136.1
AACV01031537.1
AHJF01004820.1
CCYC014023400.1
CCYC010111022.1
CCYC016722568.1
CCYC016029982.1
CCYC015492118.1
LTAH01026168.1
CCYC012600584.1
CCYC014305485.1
CCYC011863860.1
MTPI01000025.1
EQ980981.1
EQ986054.1
CVRD01108343.1
EQ998413.1
EQ977884.1
KN168602.1
CCMK013088256.1
CCMK013057539.1
AJKK01121681.1
AUPI01149720.1
CBTL0101179511.1
CBTL0105832760.1
PJAE01390802.1
OBIJ01005827.1
UWOF012169625.1
AJKK01180317.1
AJKK01168851.1
CAJW011548968.1
OBIJ01000210.1
UWOF012209775.1
AUPI01061409.1
KQ003172.1
OEIJ01562180.1
OBIJ01007964.1
OBIJ01002106.1
KQ002637.1
OBIJ01002812.1
PJAE01159180.1
CBTL0108451082.1
AUPI01121905.1
AUPI01115520.1
AJKK01161895.1
PJAE01646212.1
AUPI01038067.1
FASB01159657.1
FASD01272056.1
FLTG01028125.1
FASB01306281.1
LWKS01040203.1
LYTB01025008.1
FASH01335671.1
UXGB01070772.1
UXGB01063007.1
FARY01283009.1
LYTB01028523.1
LYTB01025007.1
UXGB01065268.1
LYTE01035094.1
LYTD01038792.1
LYTB01026366.1
NKXL01288954.1
FASI01000657.1
AAAA02046604.1
OEIJ01590996.1
OEIJ01602618.1
FASB01125447.1
FASB01223376.1
ATCM03101909.1
AZRP01037642.1
KE115754.1
AFSP02232389.1
NKQP01001059.1
AOFN02000561.1
AFSP02235209.1
AHJF01001820.1
AHJF01001425.1
ODGO01652573.1
CM000295.1
CBTL0103341130.1
FLTF01002062.1
FAUG01145763.1
FAQE01307033.1
FAQE01392373.1
FASI01168864.1
AFSP02246610.1
QEOY01099351.1
QEOV01086279.1
QEOY01064939.1
MATP01005708.1
JXPT01010738.1
JXPT01041205.1
AACV01026215.1
PRDE01094924.1
ASJK01016718.1
ASJN01055040.1
ASJN01018195.1
ASJK01056378.1
ASJN01001359.1
ASJN01017363.1
ASJN01028780.1
ASJN01017161.1
ASJN01049688.1
ASJN01052897.1
ASJN01022077.1
ASJN01008914.1
PRDE01111798.1
PRDE01152067.1
CEGH01237060.1
CEGH01089086.1
CEGH01126072.1
CEGH01226970.1
MCIT02036047.1
MCIT02078775.1
KN436881.1
JRRC01169953.1
MCIT02054837.1
MCIT02024113.1
KB209904.1
AMOP01037095.1
AYOE01106747.1
KN429748.1
PTJP01286754.1
PTJP01315688.1
PEDP01004677.1
KN391783.1
JRRC01330800.1
KN457229.1
KN424832.1
CAOK01076538.1
CAOK01412146.1
JRRC01308363.1
JRRC01282062.1
JRRC01336793.1
BABP01092703.1
KN414472.1
NCTC01002974.1
BABP01093380.1
BABP01070048.1
KN446628.1
AMOP01039224.1
MCIT02058434.1
LNCG01212297.1
LNCG01139686.1
LNCG01255107.1
LNCG01126978.1
LNCG01092515.1
CAJV012610426.1
LNCG01195658.1
LNCG01076133.1
LNCG01099108.1
LOLC01003884.1
AWOL01S0578352.1
LOLD01000502.1
LOLC01009449.1
LOLD01001345.1
CALP014512580.1
AGQR02004778.1
LQRK01004689.1
CAJV01172662.1
CAJV012591909.1
MABO01001360.1
NJBS01001884.1
MALC01002980.1
NJCD01000557.1
LOMX01000109.1
JSYW01008859.1
LNTH01000809.1
MRCV01002119.1
MALE01003604.1
MALB01003091.1
MABJ01001069.1
PGIR01000448.1
MABK01001653.1
MABL01002692.1
LOEC01001266.1
NJCB01001292.1
CDHN01000026.1
CDHN01000025.1
QFYH01276736.1
LWKW01184639.1
ATBW01000213.1
QVIC01015884.1
RAHO01002144.1
LGKD01478291.1
LGKD01496673.1
RAHL01002674.1
AQIB01157709.1
JTLQ01364164.1
PEQU01003824.1
UIGX01021325.1
JSUV01292979.1
ADDD02084522.1
OMKY01030381.1
OMLH01022165.1
LTYT01038008.1
PQWN01016461.1
LSZX01165658.1
LOJG01164993.1
MKHE01004488.1
ATDM01000148.1
OMMV01020529.1
OLMO01026226.1
LT845913.1
OMPL01012364.1
LIPI01211197.1
OMKM01009313.1
KV860919.1
LIQJ01225488.1
FNWR01003071.1
NDYK01216553.1
LN817603.1
OMOU01009203.1
QKMX01349924.1
ASAF01333342.1
AWOK01S509770.1
LOCJ01012811.1
LQHF01062752.1
CAJV01181637.1
JQCZ01209208.1
CAJV01175150.1
AWOL01S0928807.1
AYMY01S350334.1
AZTA02013935.1
PDMH01040718.1
CBMN011745813.1
LHUT01055136.1
AWOJ01S455364.1
JRFV01002100.1
CDFK01143194.1
LFUD01005470.1
NSDL01019831.1
LGJC01064764.1
MLAK01000516.1
CDFG01068813.1
CDFH01007592.1
CDFJ01040793.1
CDFC01021369.1
CDFB01001248.1
CDFN01019833.1
CDFD01014110.1
CDFI01007275.1
CDFE01018268.1
CDFL01051916.1
JNBS01001668.1
LJSK01000797.1
LLKM01003599.1
LGJD01003799.1
FARY01329882.1
FAQC01394582.1
FAQG01108496.1
FAQC01395743.1
FAQT01374708.1
FARY01402987.1
FAQG01266439.1
FAQG01220705.1
FARX01263991.1
FAQC01350477.1
FAQC01381449.1
FAQG01196653.1
FAQG01203695.1
FAQC01256489.1
FAQC01393302.1
FARX01290554.1
FARY01042006.1
FXXK01005372.1
FARX01410992.1
FARX01415943.1
FARY01388623.1
FARX01406822.1
FARY01328264.1
FARX01371533.1
FARY01205273.1
FXXK01005187.1
FARX01021589.1
FARY01233779.1
CVRD01109444.1
LYFQ01000147.1
LYFP01000134.1
LYFM01000333.1
LYFM01000122.1
LYFP01000016.1
LYFN01000259.1
LYFQ01000009.1
LYFQ01000017.1
LYFW01000036.1
LYFW01000058.1
LYFS01000029.1
LYFP01000015.1
LYFW01000075.1
LYFW01000044.1
LYFQ01000228.1
LYFP01000033.1
LYFP01000012.1
LYFM01000247.1
LYFQ01000068.1
LYFW01000063.1
LYFQ01000085.1
LYFM01000025.1
LYFP01000040.1
LYFN01000190.1
LYFQ01000019.1
LYFW01000016.1
LK265800.1
LQZZ01000464.1
LQZZ01001103.1
LRRO01001370.1
LQZZ01000742.1
LRRO01001682.1
LRRO01000036.1
FAMN01002154.1
LK132169.1
FASD01277197.1
LPNX011131538.1
FAMN01002431.1
FABQ01000536.1
JSXG01000161.1
LK300066.1
LQNS02250783.1
CZRN01011614.1
LPNX010860302.1
LQNS02271670.1
ODGO01694947.1
FREJ01000183.1
FRYA01000183.1
ODGO01712766.1
ODGO01596912.1
ODGO01611819.1
ODGO01726236.1
PYPV01000202.1
LOLC01006857.1
OBIJ01001870.1
AJKK01178274.1
AUPI01026682.1
OBIJ01001875.1
FVPM01004556.1
OBIJ01002082.1
OEIJ01468857.1
ODGO01698289.1
OEIJ01705996.1
ODGO01365657.1
CBUG010025617.1
ODGO01644008.1
LOQJ01007163.1
FATA01112507.1
UWOG012684391.1
FAQS01383558.1
FARY01009716.1
FARX01205466.1
FUFL01002955.1
BHFV01021329.1
LGRI01021326.1
AHJF01030034.1
KI630163.1
QYSC01016857.1
FARX01046846.1
PTJI01001194.1
FAQS01247045.1
FASG01158004.1
FARX01001837.1
QYSC01114547.1
FARY01032175.1
AFSP02232361.1
CH400491.1
FARX01025239.1
AAAA02047776.1
FAQS01389983.1
ATAC01001797.1
FARY01001213.1
KI630078.1
FAUG01258394.1
FASI01228150.1
FAUG01311202.1
FAQE01371784.1
FAUG01215391.1
FLTG01006398.1
FASQ01277693.1
FASQ01266817.1
FASQ01213644.1
FASQ01274771.1
FASQ01274105.1
JPTV01213795.1
MCIT02010666.1
KN398954.1
MCIT02083453.1
AYOE01081855.1
JRRC01238512.1
MCIT02054003.1
PTJP01340023.1
CAOK01346395.1
KN419261.1
AYOE01049182.1
ALYI01001312.1
ALYI01000645.1
FAMN01002318.1
LK112900.1
LQNS02172089.1
LPNX010056952.1
LK205128.1
AWGZ01293871.1
KE916691.1
AWGZ01412971.1
CCYC016633617.1
LLWS01028117.1
FXDY01007369.1
FXDS01002879.1
LLWS01047284.1
FXDY01004171.1
LNCG01136720.1
LNCG01097039.1
LNCG01221553.1
AHJF01023599.1
LXGH01420602.1
LXGH01003827.1
LXGH01006350.1
LXGH01270669.1
CCMK010834791.1
JXPT01060457.1
CAJX010053307.1
FARO01072084.1
LXGH01130654.1
LXGH01012635.1
LXGH01439754.1
LXGH01197737.1
LXGH01466861.1
LXGH01335798.1
FARO01116218.1
LXGH01046192.1
FARO01111821.1
FARO01051141.1
LXGH01162654.1
LXGH01465628.1
FARO01041233.1
FARO01168705.1
FAUG01304156.1
FAQE01400638.1
FASI01029979.1
FLTG01025805.1
FAUG01259467.1
AFSP02281901.1
FAUG01308275.1
FASI01082498.1
FAUG01263129.1
FAQE01294626.1
FAUG01271611.1
CAJV01200490.1
CAJV01060817.1
JYDL01002092.1
JYDL01001531.1
JYDP01002533.1
JYDL01002420.1
JYDL01002070.1
FXAL01164179.1
LGJC01039742.1
LGJC01067011.1
LK255299.1
CZRN01013300.1
JXPT01042829.1
FUEF01022235.1
FASG01316735.1
FASH01349857.1
FARY01214409.1
FAUD01085186.1
NKXL01251252.1
FASI01009955.1
KL545377.1
PDMO01001326.1
PDMP01004704.1
OFEX01000097.1
PDMO01001434.1
LNCG01122265.1
LGJD01005788.1
LGJD01007418.1
AFSA01681761.1
PTJP01014258.1
FAQS01344683.1
FARV01220329.1
QYSC01010186.1
FAQS01345073.1
FAQS01345086.1
FAQS01345153.1
FASG01289918.1
FAQS01345334.1
AZRP01035218.1
ODGO01474889.1
FLZI01000296.1
CAJV01023054.1
LBLN01089818.1
LXGH01291737.1
LBLN01071156.1
FAQE01336229.1
FARY01327247.1
FARY01352756.1
FAQE01291393.1
FAQE01256107.1
FARY01416089.1
FAQG01294597.1
FAQG01267004.1
FAQE01235503.1
FARY01235340.1
FAQE01311269.1
LGJD01058672.1
LGJD01046114.1
LNCG01187531.1
LNCG01123658.1
CZLG010752013.1
CZLG010336215.1
CZLG013945636.1
CZLG010568407.1
OEIJ01422552.1
AZRP01036205.1
JNDT01000458.1
CZLG011528825.1
CVMW01117576.1
CBLZ010003848.1
CAJW010002044.1
FLTC01006759.1
AMZP02005245.1
PKGA01131834.1
LNCG01126687.1
LNCG01109460.1
LNCG01207283.1
LNCG01052013.1
LNCG01162330.1
LNCG01014345.1
LNCG01256804.1
LNCG01214525.1
LNCG01009831.1
LNCG01251932.1
CAJV01112743.1
CAJV01396714.1
CAJV011668358.1
CAJV01071545.1
JMFU01034172.1
LYJN01000435.1
LYJN01000084.1
AVOS01020169.1
JMFU01039474.1
JYDQ01002882.1
LD120766.1
LD253242.1
CEGH01380094.1
LTAH01052150.1
CCYC014566129.1
LGJC01074863.1
KD436202.1
KD368566.1
KD422649.1
LGJD01052826.1
KD448771.1
LYTD01035112.1
QYSC01034732.1
FASI01002731.1
FARY01324988.1
FARY01421164.1
FARY01403936.1
FARY01420969.1
FARX01419988.1
FARY01387974.1
JRKL01165134.1
JRKL01160353.1
JRKL01153918.1
JRKL01159381.1
MEHO01360476.1
MEHO01582125.1
MEHO01348115.1
MEHO01285692.1
MEHO01281655.1
MEHO01150388.1
CBUG010017198.1
CSTQ01004566.1
CBTL0104231325.1
CBTL0106337683.1
CBTL0100546808.1
CAJX010837836.1
CBTL0105348619.1
LOLD01000204.1
AWOL01S0866278.1
CCYC016368558.1
CBTL0100770669.1
AWOL01S0831739.1
AWOL01S0250407.1
LIEC01008923.1
LQRK01005603.1
JXWP01002265.1
AGQR02008025.1
AKIR01005362.1
JXWP01002536.1
KQ984097.1
FLRD01000481.1
FLRE01002439.1
KQ984314.1
FLRE01002831.1
LQRK01001752.1
PYPV01000592.1
LOLD01002075.1
AWOL01S0504472.1
JXWP01001465.1
CSTQ01005219.1
QLBC01000079.1
AKZK01000085.1
JZBS01001994.1
NUMN01000109.1
FLTE01010821.1
CEGH01198491.1
CVRD01085135.1
CVRD01048457.1
DS228983.1
MATP01011517.1
CAJX011973301.1
FAUG01287867.1
FASI01227242.1
AWGZ01438834.1
AWGZ01430677.1
AWGZ01280367.1
AWGZ01417923.1
AWGZ01440171.1
AWGZ01423061.1
FAUD01398194.1
FAUD01398200.1
FAUD01398201.1
FAUD01400818.1
ADDD02155555.1
ADDD02159817.1
MCGX01064397.1
ADDD02081297.1
ADDD02231592.1
MCGX01048671.1
ODGO01683584.1
OEIJ01530853.1
ODGO01694141.1
FAQG01260916.1
FARY01079719.1
FAQE01333270.1
FAQE01341222.1
FARY01151428.1
FAQG01283942.1
FARY01427043.1
FARY01405647.1
FAQE01343830.1
FARY01420460.1
FAQE01366137.1
FAQG01279134.1
FAQE01296901.1
FARY01259654.1
ODGO01656074.1
ODGO01675447.1
ODGO01497005.1
OEIJ01734842.1
OEIJ01747667.1
ODGO01498975.1
PRDE01116118.1
FARX01190231.1
FAQX01097864.1
FARZ01083965.1
QJTY01000629.1
QJTW01000493.1
QJTV01000225.1
QJTY01000538.1
QJTY01000585.1
CAJV01017982.1
CAJV01017391.1
OEIJ01625665.1
ODGO01467289.1
ODGO01608588.1
CBUG010015020.1
ODGO01532886.1
CBTL0107501221.1
CBTL0111134453.1
FLZH01000062.1
FLZI01000178.1
FLZD01000220.1
FLZM01000760.1
FLZH01000140.1
FLZH01000120.1
FLZH01000123.1
FLZM01000823.1
FLZI01000590.1
FLZD01000163.1
FLZF01000288.1
ODGO01718111.1
FASB01311726.1
FASB01178306.1
FASB01200713.1
FASB01184626.1
CBTL0101940768.1
CBTL0101109547.1
CBTL0103904000.1
LXGH01333305.1
LXGH01006457.1
LXGH01057603.1
LXGH01207337.1
LXGH01000806.1
LXGH01042226.1
LGRI01007035.1
LGRI01005037.1
LGRI01047624.1
LGRI01078753.1
LGRI01063617.1
LGRI01064275.1
LGRI01027583.1
LGRI01031901.1
LGRI01045827.1
LGRI01048851.1
UIGX01020837.1
UIGX01024051.1
UIGX01078386.1
UIGX01036364.1
FASB01184439.1
FASB01174277.1
CCMK010303076.1
CCMK012205448.1
CCMK012721072.1
CCMK012864163.1
CCMK012782159.1
CCMK012917565.1
CEGH01069003.1
CEGH01302474.1
CEGH01115662.1
MCIT02033300.1
MCIT02003267.1
JRRC01340112.1
MCIT02038540.1
MCIT02023004.1
MCIT02014582.1
MCIT02020128.1
PTJP01416088.1
MCIT02073477.1
MCIT02055586.1
MCIT02034461.1
NHZF01000391.1
CAOK01516154.1
JRRC01176557.1
MCIT02007561.1
PTJP01059755.1
CAOK01196324.1
MCIT02071470.1
LNCG01067528.1
LNCG01051813.1
LNCG01240791.1
LNCG01115289.1
LNCG01001018.1
LNCG01258399.1
LNCG01215453.1
LNCG01131411.1
LNCG01081906.1
LNCG01251136.1
AJXJ01000190.1
PRDE01084662.1
PRDE01086093.1
FXDY01007327.1
AMYD01001711.1
AMYD01004484.1
AMYD01002208.1
AMYD01004410.1
AMYD01003184.1
FARY01116926.1
FARX01122974.1
FARV01099265.1
FARV01179105.1
QYSC01015142.1
QYSC01028466.1
FARY01010433.1
FARX01003600.1
FAQS01390376.1
FARY01044240.1
QYSC01019981.1
FARX01024552.1
FAUD01363221.1
FASI01001723.1
AFSP02271883.1
ATAC01002756.1
LYTD01037274.1
FASG01375111.1
NKXL01128429.1
UXGB01043789.1
LYTE01048028.1
FARY01087702.1
FASD01287267.1
FBXV01349968.1
FARX01274658.1
CBTL0100887650.1
CBMN010033140.1
CBTL0111195938.1
OEIJ01502224.1
CBQS011965094.1
FARY01416358.1
FAUG01228868.1
FARX01372996.1
FARX01400663.1
FARX01359277.1
FAQE01369224.1
FARX01311585.1
FARY01347710.1
FATA01363347.1
FAUG01286145.1
FASI01054241.1
FLTG01001158.1
ODGO01529096.1
CSTN01001327.1
ODGO01639626.1
ODGO01610411.1
OEIJ01712355.1
CBUG010002980.1
ODGO01598389.1
FXDZ01019073.1
FXDX01009353.1
FXDW01004011.1
LGHW01005256.1
CAJV01024260.1
CBUG010014948.1
ODGO01575730.1
ODGO01654575.1
CALP015057284.1
OEIJ01606035.1
OEIJ01515333.1
ODGO01707667.1
ODGO01619952.1
ODGO01696169.1
CBUG010022213.1
PDMR01000755.1
PYPZ01000370.1
CVGD01000079.1
BFCN01000281.1
LYIU01000074.1
ODGO01704996.1
CSTQ01004930.1
ODGO01652722.1
CBUG010022377.1
ODGO01738241.1
OEIJ01709696.1
ODGO01721281.1
ODGO01645898.1
ODGO01491088.1
ODGO01649863.1
ODGO01741618.1
FLZM01000532.1
FLZD01000264.1
FLZF01000193.1
FLZH01000273.1
FLZI01000262.1
UTMR01000079.1
ODGO01669957.1
ODGO01699917.1
CBUG010014648.1
CSTQ01000505.1
CBTL0109481864.1
CBTL0108581728.1
OEIJ01515760.1
ODGO01642090.1
ODGO01399045.1
ODGO01589739.1
ODGO01687414.1
CBTL0102175806.1
ODGO01623425.1
CBMN010301309.1
ODGO01710444.1
ODGO01602784.1
CVRD01034676.1
CVRD01020378.1
KE113477.1
CVRD01005897.1
DS603572.1
LTAH01041226.1
CCYC012558366.1
CAJX010055272.1
FAQT01412629.1
FAQT01361634.1
NXEF01000386.1
NXEF01002246.1
LLWS01013059.1
FXDY01005700.1
PEKY01015006.1
KL404207.1
KE118033.1
KE117974.1
UWOF010008705.1
FAUD01400973.1
FATA01337113.1
FATA01389243.1
FAQG01279462.1
FAUD01344268.1
FASO01354856.1
FAQG01285764.1
NNCF01088087.1
FATA01257784.1
ASJK01093349.1
ASJN01027897.1
ASJN01033266.1
ASJK01008908.1
ASJN01023530.1
ASJK01004358.1
ASJN01092868.1
ASJK01017584.1
ASJK01092867.1
ASJN01007928.1
ASJN01019108.1
ASJN01018576.1
ASJK01057518.1
ASJN01015150.1
FLTB01001123.1
FAQZ01262410.1
FAQZ01294812.1
FAQZ01245857.1
FAQZ01178224.1
CCMK012777882.1
CCMK012658535.1
CCMK012800549.1
CCMK010814221.1
CCMK011331444.1
CAJX010006564.1
CAJX010030192.1
CAJX010051839.1
LGJC01016569.1
MATP01002495.1
CAJX010018124.1
MATP01006027.1
CAJX011992083.1
MATP01010471.1
CAJX010018239.1
LGJC01054690.1
CAJX010006438.1
CAJX010836235.1
CAJX010021811.1
LGJC01121416.1
CAJX010007401.1
FLTD01008029.1
FLTD01003874.1
CCYC010102346.1
FLTD01008330.1
CCYC010535472.1
FLTD01008275.1
FLTE01003586.1
FLTD01006692.1
FLTD01007718.1
FASB01005554.1
FARV01261702.1
QYSC01010026.1
AAAA02045733.1
AFSP02248783.1
LKME02005573.1
PRDE01131837.1
PRDE01165216.1
LKME02047644.1
LKME02024889.1
LKME02013940.1
LKME02016024.1
PRDE01144171.1
FASI01020569.1
FAUG01118903.1
FAQE01136700.1
FAUG01293665.1
FASI01025113.1
OEIJ01757312.1
OEIJ01683278.1
OEIJ01662917.1
OEIJ01724543.1
OEIJ01672559.1
OEIJ01625428.1
PJAE01874882.1
QVWF01006099.1
PJAE01813443.1
PJAE01019298.1
PJAE01810254.1
PJAE01899931.1
CEGH01329446.1
PJAE01839340.1
LXGH01304720.1
LXGH01320429.1
LXGH01253947.1
AHJF01026887.1
AHJF01031526.1
LXGH01487923.1
AHJF01019473.1
LXGH01011200.1
LMWD01243578.1
AHJF01027098.1
LLKM01003977.1
LLKM01008276.1
LTAH01047685.1
CAJX010027258.1
AHJF01019015.1
AHJF01020521.1
AHJF01007696.1
FUEF01005730.1
CCYC012666251.1
CAJX010006992.1
KE113010.1
CAJX010030861.1
AHJF01007316.1
AACV01028205.1
AHJF01002630.1
FARV01236352.1
FUEF01003380.1
CAJX010834375.1
CAJX010007073.1
AACV01029249.1
CCYC011325209.1
KI805695.1
FARV01263444.1
FBXV01210768.1
FBXV01340948.1
BEYV01028237.1
UIRR01005903.1
FXXK01005490.1
OEIJ01606826.1
MJUV01092738.1
MJUV01101631.1
NNCB01001787.1
NNCB01001021.1
AMZP02001017.1
AMZP02000060.1
LXGH01348323.1
LXGH01069530.1
LXGH01041557.1
LXGH01129152.1
LXGH01156550.1
LXGH01422686.1
LXGH01272740.1
LXGH01466462.1
FASD01287083.1
FARO01195728.1
BEZZ01183936.1
NFME01135150.1
KL547605.1
BEZZ01194363.1
PDBU01069007.1
BEZZ01075452.1
KL557347.1
BEZZ01180639.1
KL549066.1
BEZZ01220841.1
PDBU01069064.1
KL554555.1
NESX01084645.1
BEZZ01161134.1
KL550568.1
MWMC01020600.1
BEZZ01203448.1
FASB01000413.1
BEYV01058779.1
OEIJ01668835.1
UWOG012690250.1
FASG01089232.1
PTJI01002043.1
FARX01124973.1
FARY01009534.1
POIC01000111.1
PYVH01000235.1
LROU01000064.1
JPUQ01000105.1
PYVI01000003.1
JPUP01000095.1
AJXJ01000863.1
AJXH01000317.1
LNAC01006220.1
PRDE01185978.1
NIPQ01109334.1
OBLE01089057.1
FASB01147148.1
LGJD01087364.1
LNCG01068127.1
LGJD01033879.1
LGJD01080250.1
LGJD01040540.1
LGJD01081943.1
LGJD01065411.1
DF145308.1
CAJW010005349.1
LGJD01102958.1
QPHO01000802.1
LYGA01000010.1
LYGE01000030.1
LQNS02167670.1
LPNX011084374.1
LK260558.1
LXGH01066129.1
LXGH01460345.1
LXGH01413061.1
LXGH01112215.1
ODGO01673574.1
CSTQ01004713.1
BCPD01000042.1
OEIJ01676347.1
ODGO01625014.1
CSTQ01001580.1
QLAZ01000122.1
LQRK01006084.1
ODGO01650098.1
ODGO01676401.1
ODGO01518610.1
CAOK01477654.1
CAOK01271988.1
CAOK01068813.1
CAOK01285645.1
CAOK01435728.1
CAOK01343382.1
CAOK01472216.1
CAOK01108405.1
CAOK01254669.1
CAOK01262294.1
CAOK01451254.1
QDQC01000034.1
PRDE01047926.1
PRDE01185680.1
ODGO01458463.1
OEIJ01707004.1
ODGO01409270.1
OEIJ01655564.1
ODGO01617258.1
KV441542.1
QPFE01000021.1
LPVP01000082.1
ACIW01002723.1
LGJD01022497.1
AIIC01000294.1
QPFE01000004.1
LGRI01026347.1
LXGH01127004.1
LXGH01070086.1
DPDW01000019.1
HF985716.1
PJAE01041539.1
PJAE01838135.1
PJAE01832651.1
PJAE01817891.1
PJAE01868595.1
ODGO01552832.1
BFCU01000341.1
UIIS01000198.1
QLAR01000084.1
LBBT01000193.1
NTQJ01000055.1
CFBR01000084.1
FREP01001511.1
FRYH01001511.1
NKRE01000097.1
MWRA01000092.1
CNFS01001970.1
PYVO01000472.1
FXEC01011687.1
QVQW01000549.1
CBTL0103376155.1
CBTL0105446238.1
LOLC01003876.1
CBTL0107070235.1
CAJV01461905.1
CAJW011541148.1
LOLD01001976.1
LOLC01008312.1
LOLC01002416.1
CBTL0108413175.1
PUCA013622241.1
PUCA013741408.1
LOLC01008206.1
LUAT01009049.1
LOLC01001973.1
CBTL0109331835.1
PDMP01005477.1
FLRD01000174.1
NKRC01000138.1
ODGO01699825.1
ODGO01621816.1
ODGO01582607.1
CBUG010012062.1
ODGO01640055.1
MPKX01259316.1
UIGX01058959.1
CAJX010055878.1
LMZG01007861.1
CCMK010489884.1
LD074055.1
LD206531.1
CCMK013075378.1
LWBQ01000413.1
CCMK010565443.1
CCMK013082648.1
CCMK010823868.1
CCMK011264277.1
CCMK010975132.1
CCMK012978942.1
CCMK012949838.1
CCMK012696115.1
CCMK012455001.1
CCMK011819889.1
CCMK011760099.1
CCMK011527776.1
CCMK010748520.1
CCMK010583390.1
CCMK010900892.1
CCMK012786974.1
CCMK012680579.1
CCMK012885584.1
CCMK011145731.1
CCMK013032761.1
CCMK011743131.1
CCMK010060112.1
CCMK012093954.1
LBLN01005390.1
FARO01161285.1
LXGH01379423.1
LXGH01220448.1
LGJC01111024.1
AEGA01007921.1
CCMK013088485.1
CCMK010624144.1
CCMK013061341.1
CCMK012581091.1
CCMK012573209.1
CCMK012171205.1
CCMK011688782.1
CCMK010773587.1
CCMK010477418.1
CCMK012665714.1
CAJX010836592.1
CCMK012276965.1
CVRD01012053.1
FASO01360980.1
MTPI01000027.1
FASB01030771.1
FAPN01220255.1
FASB01289135.1
FAPN01219489.1
LGJC01114198.1
LGJC01099194.1
JACL01072442.1
AHJF01023639.1
FAQZ01094590.1
FAQZ01216976.1
KE109568.1
OEIJ01604553.1
FARX01398453.1
FAQG01277782.1
FAQS01417937.1
FARX01354840.1
FAQS01392509.1
FARX01412868.1
FAQG01259319.1
FAQS01411506.1
FARX01405572.1
FAQG01267329.1
FAQS01375649.1
FARX01410849.1
FATI01271830.1
FAQS01419900.1
FAQS01407396.1
FARX01362303.1
ADAS02014751.1
LGJD01075942.1
LGJD01090532.1
AMYD01004136.1
AMYD01003002.1
FAQF01043885.1
FARW01324830.1
LVXS01062597.1
FASB01168639.1
FASB01153633.1
FASB01090028.1
LXGH01078271.1
LXGH01179740.1
LXGH01210298.1
LXGH01476719.1
LXGH01072556.1
LXGH01419123.1
LXGH01281143.1
LXGH01055231.1
FARO01056446.1
FARO01165992.1
FARO01142299.1
FARO01163340.1
FAQK01284063.1
FARO01136743.1
FARO01129608.1
CEGH01050820.1
CEGH01294859.1
CEGH01007430.1
CEGH01067755.1
CEGH01127388.1
BABX02043791.1
AFSP02302213.1
AFSP02317193.1
AFSP02318508.1
OEIJ01757646.1
FATA01216455.1
CEGH01080109.1
ADDD02132155.1
ADDD02167423.1
ADDD02079289.1
ADDD02281845.1
ADDD02223977.1
LLWS01011869.1
LLWS01003572.1
FASB01038625.1
CCMK011814485.1
CCMK011248391.1
CCMK012073839.1
OBIJ01005042.1
UWOF012212240.1
AJKK01157219.1
LMZG01037645.1
CCMK012602978.1
CCMK010130585.1
CCMK012137601.1
CCMK012901236.1
CCMK012981700.1
CCMK013003044.1
CZLG010241883.1
CZLG010003014.1
CZLG010529755.1
CZLG010272008.1
CZLG013958765.1
CZLG013890985.1
CZLG010860160.1
CZLG010203972.1
CZLG011211969.1
CZLG013958072.1
CZLG010749473.1
CZLG013915106.1
CZLG010881500.1
CZLG010862950.1
CZLG013966261.1
CZLG010568195.1
CZLG012796646.1
CZLG010361391.1
CZLG013805316.1
CZLG012687544.1
CZLG013927001.1
CZLG013780788.1
CZLG010626455.1
CZLG011522864.1
CZLG011535289.1
CZLG010942611.1
CZLG010491674.1
AJKK01075885.1
OBIJ01003229.1
KQ002775.1
CBTL0107472017.1
QMFK01003831.1
AJKK01119244.1
CCMK011903548.1
CCMK010578068.1
CCMK012562689.1
KB909145.1
OBIJ01005020.1
CCMK012560528.1
CCMK012456559.1
KE557782.1
CBTL0101545749.1
CBTL0103336619.1
CBTL0107364035.1
CBTL0107364036.1
JXMZ02031714.1
NIPM01000149.1
PDFQ01000287.1
UWOF012213688.1
AJKK01088343.1
OBIJ01009365.1
AUPI01014366.1
OBIJ01004912.1
AJKK01118736.1
OBIJ01001083.1
AUPI01153008.1
AJKK01168935.1
UWOF012215930.1
CBTL0101961814.1
OEIJ01689762.1
JXMZ02083485.1
JXMZ02158041.1
QEOV01080499.1
AFSP02231252.1
QEOV01045857.1
LXGH01404140.1
AFSP02257687.1
LXGH01387248.1
LXGH01106374.1
AFSP02299409.1
AFSP02282422.1
PTJQ01055260.1
CCMK012801130.1
CCMK012519771.1
CCMK012339062.1
CCMK012328329.1
CCMK010400047.1
CCYC013217956.1
MBSK01000688.1
CCMK012645459.1
CCMK013083432.1
CCMK012078704.1
CCMK013036672.1
CCMK011990344.1
CCMK011871809.1
CCMK013030888.1
CCMK012607154.1
CCMK012470116.1
CCMK011520302.1
CCMK011009532.1
CCMK010900651.1
CCMK013013084.1
CCMK010168636.1
AUPI01000838.1
KE118138.1
OEIJ01574459.1
NKXL01178836.1
KE113925.1
NKXL01267481.1
AYZX01123248.1
FARX01417548.1
FAUG01289666.1
FAQE01403064.1
FAUG01115681.1
FAUG01115682.1
FARX01377211.1
FARY01259550.1
FARX01307032.1
FARY01421582.1
FAQE01387979.1
FAUG01113720.1
FARY01422811.1
FARX01136407.1
FARY01272743.1
FAUG01273226.1
FASS01149022.1
LGJC01016814.1
FASS01263500.1
GL350969.1
GL353673.1
GL353961.1
GL352225.1
QMFH01017521.1
CBTL0100887657.1
CBTL0103205102.1
CBTL0103291010.1
CBTL0103579853.1
CBTL0109402169.1
CBTL0109122939.1
CBTL0110495315.1
CBTL0101069677.1
ODGO01548399.1
CBTL0103205101.1
CBTL0101817851.1
CBTL0109018979.1
FARO01010579.1
BATV01164764.1
LGRI01021726.1
AFSP02228654.1
LBLN01048331.1
LGRI01011379.1
FARX01340812.1
FARY01420247.1
FAUG01286908.1
FLTG01009666.1
FLTG01019190.1
FARX01395494.1
FAQE01401110.1
MQQX01002549.1
AHJF01001312.1
PRDE01088257.1
LKME02038469.1
MLJF01005697.1
MLJF01003298.1
MLJF01005781.1
KV883897.1
MLJF01003877.1
LKME02036837.1
QGQP01005312.1
CBTL0105689564.1
CBTL0109818872.1
CBTL0109818871.1
LKME02038187.1
BATV01211313.1
LNJA011107947.1
CVMW01010601.1
CVMW01010602.1
QGQP01006017.1
LKME02046918.1
AFSP02298072.1
LKME02047877.1
QGQP01005315.1
LKME02042398.1
LKME02037779.1
LKME02010155.1
QGQP01005744.1
CBTL0111426176.1
LYTC01030159.1
QWXW01002115.1
FAUG01288779.1
FARX01282393.1
FARX01419521.1
FARY01404727.1
FARY01417539.1
FAUG01270792.1
MTSM01000296.1
JQZZ01000037.1
MTSM01000308.1
AAHY01773540.1
OEIJ01184160.1
QLCQ01000237.1
MTSM01000350.1
CH003496.1
FAUD01380688.1
LK116490.1
FASD01275637.1
AAHY01773583.1
OEIJ01531762.1
AHJF01009440.1
QQSP01007664.1
AFSP02274639.1
LGJD01010938.1
LGJD01108226.1
FASQ01178459.1
AJKK01121950.1
AUPI01095147.1
NBSG01002762.1
CBTL0101496229.1
KQ002599.1
AUPI01128774.1
AJKK01119568.1
KQ002570.1
UXGB01012711.1
AJKK01121924.1
UWOF012210190.1
AUPI01075794.1
FAUG01286388.1
FASI01181766.1
FAUG01134359.1
FASI01145014.1
FARY01281735.1
FASI01196326.1
FAUG01211431.1
FARX01420194.1
LVEH01022474.1
ADBW01000117.1
AGCT01041044.1
AFSP02229409.1
PYLT01000803.1
AGCT01052007.1
AFSP02268600.1
ADBW01004089.1
AGCT01031756.1
AGCT01038957.1
PYLT01000556.1
ADBW01000056.1
AGCT01054487.1
AFSP02257510.1
PYLT01000531.1
ADBW01016390.1
AGCT01070220.1
AFSP02230040.1
AGCT01029957.1
AFSP02237002.1
ADBW01000077.1
AGCT01052661.1
AFSP02229657.1
PYLT01000778.1
AGCT01068338.1
AFSP02235111.1
ASJK01085365.1
ASJN01054860.1
LACT01024344.1
LACU01019996.1
LACS01021944.1
LACZ01031428.1
AZRP01021509.1
NNCF01110972.1
PWAO01000076.1
PWAK01000061.1
AZRP01045781.1
ADAS02007747.1
LADF01038053.1
LACX01036921.1
LACZ01037092.1
LADE01037624.1
LADH01037042.1
LADD01037775.1
LADC01037452.1
KE074290.1
JYDQ01001155.1
BEYV01027355.1
FBXV01341290.1
CCYC014983979.1
CAJX010004819.1
CAJX010054748.1
CAJX011974978.1
CCYC014636299.1
FAUG01255348.1
FASI01099597.1
FLTG01001429.1
FASI01070740.1
CAJX010030614.1
MATP01007005.1
MATP01003117.1
CEGH01156997.1
ATCM03075228.1
LGRI01023226.1
CCYC016454112.1
CCYC010293927.1
LWKT01001606.1
FUEF01005734.1
KE117857.1
AHJF01005698.1
OENK01007879.1
OEOC01083632.1
OENK01006070.1
OEOC01056125.1
OENK01010633.1
OEOC01152704.1
LMAV011306436.1
OENK01006869.1
OEOC01067265.1
LMAV012670083.1
OENK01007257.1
OEOC01072120.1
LMVA01099104.1
OENK01008765.1
OEOC01103552.1
OENK01007010.1
OEOC01069075.1
OENK01010974.1
OEOC01158920.1
OENK01005477.1
OEOC01046711.1
OENK01007692.1
OEOC01079780.1
OENK01008987.1
OEOC01108440.1
OENK01006483.1
OEOC01062118.1
OENK01005903.1
OEOC01053663.1
OENK01009428.1
OEOC01116735.1
FASG01160042.1
LXGH01051674.1
UWOF012209845.1
LXGH01400189.1
FLTG01024841.1
LXGH01505552.1
DF145302.1
FAQS01238738.1
FARV01218548.1
FATA01379074.1
FBXV01340808.1
FASO01349992.1
FASI01040731.1
FAUG01118073.1
OEIJ01554947.1
ODGO01472480.1
FAUG01268119.1
FAUG01291390.1
FASI01089893.1
FLTG01005093.1
FLTG01012967.1
FAUG01130033.1
FASI01087008.1
FASB01022322.1
FASB01005591.1
PRDE01133326.1
AFSP02311692.1
AFSP02263135.1
PRDE01133141.1
AFSP02295629.1
PRDE01011241.1
FASL01003307.1
LMVA01069522.1
LXGH01028346.1
AHJF01005204.1
CEGH01189922.1
CEGH01000956.1
CEGH01338775.1
FARP01249488.1
FAQS01356340.1
FASG01373247.1
FAQE01226881.1
LK122825.1
AAHY01773364.1
HG406050.1
OEIJ01726263.1
FLTG01026004.1
CEGH01211896.1
CEGH01177774.1
CEGH01174006.1
CEGH01043033.1
CEGH01360344.1
CEGH01332341.1
LBLN01038485.1
LXGH01083519.1
LBLN01039618.1
LBLN01056359.1
LBLN01047690.1
LBLN01047689.1
LBLN01039045.1
LBLN01050317.1
LXGH01000740.1
LXGH01308715.1
UIGX01043688.1
UIGX01048854.1
LD109407.1
LD241883.1
LGJC01043612.1
LTAH01109486.1
AWGZ01372418.1
LTAH01095026.1
LIAE01000471.1
LWKT01001090.1
MCGX01059157.1
KE119104.1
LWKT01001533.1
CCYC014359316.1
CCYC011033428.1
AACV01032098.1
AHJF01004211.1
ASJK01067030.1
FUEF01005724.1
LWKT01001192.1
CAJX010051067.1
AHJF01014087.1
AHJF01004644.1
LTAH01116381.1
AHJF01019070.1
AHJF01004530.1
LTAH01043176.1
MCGX01067694.1
FUEF01004185.1
CAJX011974051.1
LXGH01085175.1
LXGH01475652.1
LXGH01006891.1
LXGH01323623.1
LGRI01035117.1
DF978093.1
LGJC01049304.1
LGJC01006452.1
LGJC01104373.1
CBTL0100907109.1
CBTL0110322115.1
CBTL0110573674.1
CBTL0111491945.1
FARO01060661.1
FARO01009651.1
FARN01306178.1
QMFK01005312.1
CCMK012195830.1
CCMK010561527.1
CCMK010521501.1
CCMK010465063.1
AUPI01095773.1
LD061914.1
LD194390.1
AFSP02262895.1
FXDT01003488.1
FXEC01019015.1
FXDR01002295.1
FXDY01007299.1
CEGH01363546.1
FASH01339308.1
FARV01238290.1
MAMN01011185.1
LBLN01072890.1
AEGA01001371.1
LBLN01069050.1
MAMN01007595.1
AWUE01004859.1
LLWS01019241.1
LLWS01011506.1
MAMN01010463.1
FASH01205687.1
LLWS01010721.1
LBLN01069926.1
AFSP02242342.1
PDMP01001035.1
KD199310.1
CH901637.1
JXPU01151970.1
AAAB01005456.1
JXPU01122840.1
AAAB01006230.1
JXPU01163832.1
LGJD01015671.1
LGJD01015812.1
LGJD01008180.1
CCYC012883096.1
AVPY01785047.1
LGRI01096787.1
LGRI01115418.1
LGRI01039205.1
LGRI01111401.1
KQ002495.1
OBIJ01000370.1
FLTC01004065.1
BACA01000925.1
QXDQ01000182.1
QXDT01000023.1
PDMP01001099.1
PDMP01001719.1
PDMO01001339.1
PDMP01001102.1
JSUV01165594.1
JSUV01510702.1
JSUV01119036.1
CBTL0100695154.1
CBTL0106617194.1
CBTL0110356782.1
CBTL0111485813.1
CBTL0106388620.1
CBTL0100373162.1
CBTL0102254103.1
CBTL0104380330.1
CBTL0104763806.1
CBTL0109862185.1
CBTL0102384697.1
CBTL0104082289.1
CBTL0110481231.1
CBTL0110981342.1
CBTL0101553826.1
CBTL0109534957.1
CBTL0106847006.1
CBTL0105846072.1
CBTL0105167933.1
CBTL0110926187.1
CBTL0110981343.1
CBTL0102726158.1
CBTL0101179711.1
CBTL0110196987.1
CBTL0110690548.1
CBTL0102203443.1
CBTL0101311987.1
CBTL0104167437.1
CBTL0103121071.1
CBTL0105390074.1
CBTL0102991615.1
CBTL0103324628.1
CBTL0110831955.1
KK351718.1
FASH01316870.1
OCRT01000040.1
ODGO01525653.1
PKGA01138751.1
CEGH01224779.1
CEGH01329440.1
CEGH01059667.1
FARP01264269.1
FASQ01257956.1
MINJ01049799.1
FARV01058636.1
CEGH01122595.1
CEGH01317894.1
CEGH01245201.1
CEGH01077041.1
CEGH01307894.1
CEGH01231560.1
PJAE01888568.1
UCOK01008610.1
UIGX01008955.1
JXPT01046268.1
FAPN01220154.1
FARX01291507.1
AXZU02084478.1
ATCM03084615.1
ATCM03082675.1
ATCM03090889.1
AXZU02096530.1
ATCM03080650.1
FAQT01349567.1
AFSP02245495.1
AFSP02252843.1
OEIJ01688997.1
OEIJ01664991.1
OEIJ01569058.1
OEIJ01574952.1
AHJF01022211.1
OEIJ01712560.1
OEIJ01731566.1
OEIJ01606532.1
OEIJ01585366.1
OEIJ01647218.1
AHJF01023715.1
AEGA01006888.1
LOPT01002744.1
LOPT01003736.1
LOPT01001801.1
LOPT01001299.1
LOPT01001193.1
LOPT01003705.1
AEGA01005608.1
PDMO01000137.1
KQ002665.1
UCOK01004675.1
JXPT01043350.1
CAJX010003159.1
CAJX010029955.1
CAJX010018176.1
CAJX010018469.1
CAJX010050157.1
CAJX010092795.1
OEIJ01677927.1
AHJF01024360.1
AHJF01016607.1
LNCG01140819.1
LNCG01009477.1
LNCG01101945.1
LNCG01138639.1
LNCG01237004.1
LNCG01025073.1
LNCG01131909.1
LNCG01188088.1
LNCG01032678.1
PTJQ01517325.1
PRDE01196569.1
FASG01085307.1
AFSP02282989.1
FAQG01259663.1
FAQC01258927.1
CELW01045525.1
CCYC013734059.1
CCYC014689862.1
AAWT01071798.1
AAWT01071797.1
QMFH01067545.1
BDGN01024691.1
BDGN01024991.1
BDGN01026289.1
BDGN01025432.1
QMFH01068239.1
BDGN01024516.1
BDGN01024517.1
QMFH01018416.1
BDGN01024933.1
QMFH01015091.1
QMFH01066034.1
BDGN01018897.1
PRDE01001912.1
QQTR01010519.1
ACZF03114169.1
PRDE01007408.1
QQTR01116491.1
PRDE01007407.1
KD379248.1
LXGH01398273.1
KD015763.1
LXGH01218003.1
FXDY01001796.1
FXDW01006071.1
UFQX01001750.1
FXDY01006695.1
FXEF01003746.1
FXDY01004985.1
FXEC01019365.1
FXEC01019807.1
FARO01092478.1
FARO01145434.1
UXGB01064316.1
LYTD01038508.1
FAQF01245026.1
LYTB01019908.1
FASI01002953.1
FAQG01014479.1
CH400478.1
FASG01318495.1
LYTB01028147.1
FAQF01042493.1
FASI01000879.1
AAAA02038538.1
CCYC010742008.1
LXGH01245144.1
LD062221.1
LD194697.1
AJKK01110835.1
CCMK012835453.1
LD061143.1
LD193619.1
CCMK012302713.1
UIGX01061617.1
LD124433.1
LD256909.1
FARO01148827.1
FARO01175047.1
FARO01149544.1
FARO01031312.1
FARO01049864.1
FARO01050046.1
FARO01196884.1
FARO01149221.1
FARO01181894.1
FARO01135888.1
FARO01168976.1
FARO01088812.1
FARO01038553.1
FARO01038552.1
FARO01191207.1
FARO01053883.1
LXGH01423901.1
PDFQ01000362.1
FAPX01130905.1
PDFQ01000356.1
FASI01017427.1
FAQS01394340.1
FAUB01274608.1
FARY01337841.1
FARY01382247.1
FAUG01212347.1
FASI01058453.1
FLTG01008531.1
AAHX01432258.1
CAJW010004165.1
PRDE01176629.1
AFSP02313578.1
PRDE01076372.1
FARO01117295.1
PRDE01165472.1
PRDE01150713.1
LM523299.1
PRDE01106807.1
LM523588.1
FAQT01325784.1
LXGH01223398.1
LXGH01410228.1
LXGH01259819.1
LXGH01042751.1
LXGH01416410.1
LXGH01094836.1
LXGH01330520.1
LXGH01251595.1
LXGH01367690.1
FAQG01275919.1
FCOS01024660.1
FAQG01042410.1
FARY01036455.1
FAUA01036045.1
UCOK01002340.1
FASH01167870.1
FAQZ01261210.1
EQ089932.1
ASJN01063697.1
AGCT01052756.1
AFSP02229084.1
LKME02022721.1
AXCO02027863.1
LKME02033118.1
LKME02039900.1
LKME02015879.1
PRDE01122118.1
LKME02011731.1
FASS01262479.1
FASS01156501.1
FASS01275860.1
FASL01292977.1
FASS01194031.1
FASS01233531.1
FASS01244270.1
FASS01274190.1
FASS01246312.1
FASS01253805.1
MATP01013830.1
CAJX010006419.1
MATP01006740.1
CAJX010030043.1
CAJX010057170.1
MATP01011265.1
MATP01011437.1
MATP01010246.1
MATP01007183.1
PTJQ01316899.1
AEGA01031851.1
CAJX010007137.1
MATP01007456.1
JRKL01100850.1
JRKL01099096.1
ABVX01000357.1
LYFN01002361.1
LYFN01000809.1
LYFN01001846.1
LYFN01001521.1
LYFN01000561.1
FARX01373004.1
FARY01319494.1
FLTG01017997.1
QPHZ01000276.1
AZRP01046043.1
JMFU01113732.1
JMFU01031291.1
JMFU01116494.1
LXGH01426788.1
LXGH01155347.1
LXGH01316685.1
LXGH01372649.1
LXGH01415940.1
LXGH01419745.1
CYSQ012736509.1
CYSQ012842677.1
CYSQ012864016.1
FASI01005784.1
AFSP02263703.1
FARV01208326.1
FAQS01340078.1
FARY01012094.1
FARX01023453.1
AFSP02259777.1
LBLN01002062.1
LBLN01032623.1
FARO01182138.1
LXGH01066549.1
LXGH01188530.1
LGJD01031705.1
LGRI01009276.1
LBLN01044173.1
FARO01108608.1
LXGH01041035.1
PTJQ01002208.1
PTJQ01529918.1
FAUD01399427.1
FATA01404926.1
FARB01470753.1
FARB01499405.1
FATA01403935.1
FATA01405475.1
FARV01253002.1
FAQS01393876.1
FASG01314328.1
FAQF01119581.1
PJAE01867370.1
PJAD010920611.1
CVMW01103485.1
CVMW01037710.1
CVMW01115502.1
AQOI01000171.1
FASD01141889.1
FMHP01015975.1
CVRD01000436.1
CVRD01068507.1
FASD01097131.1
FASD01097107.1
FASD01113153.1
FASD01207675.1
FMHP01015976.1
AJVN01000081.1
AMRP01001883.1
LVEH01016362.1
LVEH01024775.1
ADAS02013916.1
AJIL01009672.1
AADS01000832.1
OEIJ01685485.1
OEIJ01686382.1
OEIJ01686398.1
OEIJ01686399.1
OEIJ01607600.1
OEIJ01686434.1
FAQF01187476.1
LYTB01028470.1
UXGB01047593.1
FARY01282546.1
FAUD01358342.1
CH399657.1
FAUG01242078.1
FAUG01306388.1
FAUG01268100.1
FAUG01296534.1
FAUG01194224.1
FAUG01314410.1
FASI01300997.1
FAUG01192484.1
FAUG01224652.1
CCMK012898640.1
CCMK013034727.1
CCMK012910390.1
CCMK010065784.1
CCMK013057652.1
CCMK012503472.1
CCMK012913337.1
CCMK010325481.1
CCMK012820962.1
CCMK013037621.1
CCMK013031811.1
CCMK012872901.1
CCMK010491695.1
CCMK010910982.1
CCMK012874114.1
UXGB01002022.1
BEZZ01200121.1
KL549678.1
JXPO01087001.1
AAAA02048144.1
JXPO01092285.1
JXPO01143582.1
JXPO01131773.1
JXPO01113606.1
JXPO01090373.1
FAQE01381327.1
FARX01212001.1
FAUG01087974.1
FAQV01503761.1
FAUG01309884.1
FASI01034983.1
FAQE01396272.1
FAUG01154713.1
AHJF01027877.1
LGJC01080578.1
LGJC01038656.1
LUVX01015783.1
LUVX01005136.1
LUVX01008381.1
LUVX01027331.1
LUVX01051044.1
LUVX01042461.1
LUVX01014387.1
LUVX01004610.1
LUVX01001071.1
LUVX01000607.1
LUVX01031846.1
LUVX01060706.1
LUVX01020558.1
LUVX01022048.1
LUVX01033522.1
LUVX01050479.1
LUVX01020037.1
LUVX01043729.1
LUVX01021937.1
LUVX01026353.1
LUVX01029008.1
LUVX01042031.1
LUVX01008460.1
LUVX01024969.1
LUVX01019706.1
LUVX01018022.1
LUVX01041555.1
LUVX01041041.1
LUVX01039891.1
LUVX01011556.1
LUVX01017897.1
LUVX01028123.1
LUVX01002273.1
LUVX01026861.1
LUVX01054622.1
LUVX01039356.1
LUVX01011427.1
LUVX01060647.1
LUVX01018170.1
LUVX01038458.1
LUVX01060435.1
LUVX01061184.1
LUVX01026572.1
LUVX01002136.1
LUVX01043764.1
LUVX01040197.1
LUVX01047128.1
LUVX01055292.1
LUVX01049985.1
LUVX01023707.1
LUVX01032567.1
LUVX01054247.1
LUVX01022321.1
LUVX01035806.1
LUVX01032422.1
LUVX01038361.1
LUVX01063559.1
LUVX01012469.1
LUVX01048804.1
LUVX01052963.1
LUVX01039077.1
LUVX01038649.1
LUVX01005293.1
LUVX01020956.1
MEHO01148840.1
MEHO01580724.1
MEHO01203305.1
MEHO01361936.1
AWGZ01371231.1
KE880908.1
AWGZ01185926.1
LCTT01022862.1
AFSP02251255.1
LCTT01022874.1
LCTT01022875.1
OEIJ01434265.1
LCTT01022903.1
LCTT01023004.1
QQTR01087747.1
LCTT01023010.1
LCTT01023040.1
LK240226.1
LK211333.1
LK282084.1
LK222196.1
LBLR01007452.1
LBLR01020035.1
LBLR01019101.1
LBLR01006106.1
LBLR01010227.1
LBLR01012164.1
CBTL0106816646.1
KN003064.1
LOLC01002236.1
ODGO01713493.1
ODGO01698538.1
ODGO01674199.1
OEIJ01752137.1
CBTL0103818442.1
FAKN01000379.1
ODGO01456965.1
CBTL0111151915.1
LD050353.1
LD182829.1
AJIL01003907.1
BBOV01456661.1
BBOV01493858.1
BBOV01512289.1
BBOV01516440.1
BBOV01478276.1
BBOV01509826.1
BBOV01413964.1
BBOV01507504.1
AHJF01020980.1
AHJF01023838.1
AHJF01031388.1
AHJF01007709.1
FXEC01017030.1
FARV01268435.1
ATAC01001842.1
FARX01145349.1
ATAC01001764.1
FARY01046237.1
FAQS01311543.1
FARV01243026.1
FARV01244025.1
UWOG012726956.1
FARX01038441.1
FARX01139131.1
LSIX01000149.1
CEGH01045338.1
CEGH01317182.1
CEGH01276194.1
CEGH01089746.1
CEGH01340311.1
PJAE01900328.1
PJAD010643837.1
OCRQ01000076.1
CDFD01009179.1
PYVP01000056.1
KE112409.1
PJAE01822808.1
QVOL01008029.1
UTNM01000027.1
ODGO01627362.1
ODGO01627363.1
ODGO01636466.1
QVWF01006830.1
ODGO01667299.1
ODGO01725544.1
CSTQ01005309.1
ODGO01677952.1
PDBU01069017.1
NFME01135968.1
BEZZ01221975.1
KL547803.1
PDBU01069018.1
BEZZ01274649.1
MATU01116062.1
LNSY01386640.1
ODGO01675551.1
ODGO01635442.1
ODGO01473931.1
OEIJ01567868.1
CSTQ01004477.1
FLZL01000509.1
ODGO01557440.1
ODGO01545183.1
OEIJ01755459.1
QQTR01119256.1
QQTR01119331.1
QQTR01119406.1
QQTR01125027.1
QQTR01125188.1
QQTR01125292.1
QQTR01125406.1
OEIJ01690264.1
ODGO01553924.1
ODGO01625231.1
UVXY01000603.1
ODGO01719759.1
ODGO01595354.1
ODGO01590856.1
PDMJ01000661.1
ODGO01627918.1
AAHY01773766.1
BEYV01071140.1
FXXK01005005.1
FAUD01404242.1
DF145242.1
FBXV01341274.1
FLTF01006911.1
FLTF01012754.1
BEYV01064050.1
OEIJ01709436.1
FLTF01003774.1
FAUG01236333.1
FAUG01289124.1
FAUG01242928.1
CEGH01023552.1
CEGH01366968.1
CEGH01230439.1
KQ197570.1
CEGH01014414.1
UCOL01033857.1
CCYC013241121.1
FLTD01006946.1
FLTE01005644.1
FLTD01004939.1
FLTE01001563.1
UCOL01032624.1
PJAE01651329.1
FLTD01007437.1
FLTE01005753.1
FLTE01009034.1
FLTE01008981.1
FLTG01027005.1
FLTE01007396.1
FLTE01002793.1
FLTG01026271.1
FLTD01009358.1
FLTE01005439.1
FASI01273702.1
FLTB01000527.1
JXZD01S061641.1
FARO01139351.1
FARO01033873.1
FARO01044974.1
PRDE01081603.1
PRDE01158480.1
FASB01290178.1
CEGH01269681.1
CEGH01174262.1
NCTC01005700.1
FAUG01251323.1
FAQE01320163.1
FASI01082259.1
FAUG01289312.1
FLTG01007728.1
NCTC01005161.1
NCTC01005934.1
FAUG01282667.1
FAUG01283565.1
FAUG01307923.1
FARY01412594.1
FASI01281194.1
FARX01362111.1
FAQE01402117.1
FASI01281193.1
FAUG01166193.1
FAUG01201976.1
FAUG01301767.1
FAUG01309198.1
FAQE01399616.1
FAQE01400556.1
FAQE01342150.1
FARY01179416.1
FAQG01205513.1
FARY01277208.1
FAQE01149546.1
BEZZ01112136.1
KL550091.1
GL632811.1
GL635478.1
GL634828.1
OBIJ01008455.1
OBIJ01009111.1
AJKK01117170.1
UWOF012165847.1
OBIJ01003350.1
CCMK012923595.1
UWOF012210497.1
OBIJ01008142.1
KE559140.1
UWOF012208073.1
AJKK01167704.1
AUPI01018810.1
FAQG01181743.1
FATI01269678.1
UXGB01030837.1
UXGB01022766.1
UXGB01025767.1
JXLM01009057.1
JXLM01008496.1
MPKX01129029.1
FLTG01003408.1
FLTG01014713.1
FLTC01002234.1
LMZG01005657.1
FLTD01001151.1
FLTE01000074.1
LXGH01213709.1
LBLN01077603.1
LBLN01080821.1
LGRI01125171.1
LXGH01153475.1
LXGH01012445.1
AHJF01027742.1
LBLN01081253.1
LBLN01051883.1
LGRI01007928.1
LGRI01115307.1
LGRI01004937.1
LGRI01123193.1
LGRI01012374.1
LBLN01070915.1
LGRI01091143.1
LGRI01002370.1
LBLN01075133.1
EQ979839.1
LXGH01126596.1
LGRI01118053.1
LGRI01114846.1
LGRI01111196.1
LGRI01005407.1
LBLN01081136.1
LGRI01123816.1
AHJF01019769.1
AHJF01021752.1
LGRI01080706.1
FAQF01256484.1
LK118420.1
FLTC01001936.1
FLTE01000674.1
FLTD01000801.1
PDMP01002468.1
FARX01396101.1
FARY01358583.1
FARX01414103.1
FASI01061136.1
FARO01010909.1
FARO01011758.1
OCOA01000065.1
OCOA01000105.1
OCOA01000157.1
ASJN01017722.1
JRUE01000049.1
JQGD01000064.1
AZRO01027490.1
LACY01042654.1
LADH01042544.1
LACZ01042614.1
FATG01368766.1
PDEZ01000402.1
NNCF01099669.1
LFIV01000721.1
CAOK01542384.1
CAOK01067019.1
CAOK01394331.1
CAOK01490047.1
CAOK01189635.1
CAOK01494133.1
CAOK01475359.1
CAOK01396996.1
CAOK01356798.1
CAOK01315137.1
KE728008.1
BDVV01000026.1
BDVV01000041.1
CBUG010005419.1
CBUG010009662.1
CAJW012670677.1
KE140284.1
AFPV01006322.1
AGQR02005355.1
ATCM03096964.1
FAQE01397535.1
JYHL01010135.1
FARV01054375.1
FAQS01180546.1
JYHL01000063.1
FAPN01196765.1
FAPN01206265.1
DF958625.1
FAQS01418440.1
FARX01297098.1
FARV01266431.1
QYSC01014248.1
FARY01006152.1
MCGX01049418.1
DS721064.1
KN169249.1
KN173210.1
FARO01005809.1
CZLG012833487.1
QANW01012619.1
LMVA01102753.1
LGJC01030424.1
FASG01166245.1
PTJI01000666.1
AFSP02256946.1
PRDE01020540.1
CVRD01077462.1
CVRD01034268.1
LBLN01030856.1
CYRZ011388831.1
PRDE01113215.1
LMAV011058193.1
FASO01359456.1
FASG01279585.1
AFSP02242212.1
FASB01000359.1
FASB01003080.1
UIGX01065632.1
MAMN01014625.1
UIGX01014377.1
FARY01411536.1
FARX01418684.1
FARY01076274.1
FARY01412989.1
FARY01389601.1
FARX01403228.1
FARY01226548.1
FARY01418407.1
FARX01247979.1
FARY01411738.1
FARY01421575.1
FARX01173405.1
FARX01380746.1
FARY01338745.1
FARY01396159.1
FARO01153810.1
LYTD01037674.1
LYTC01036690.1
LBMM01028918.1
LYTB01004423.1
NKXL01348433.1
LYTB01023787.1
LYTE01050485.1
FASG01341858.1
LYTB01016278.1
NKXL01312601.1
LYTD01036642.1
FAUD01313243.1
AAAA02042204.1
LLWS01042327.1
LGJD01005366.1
CCMK010562060.1
AEGA01031222.1
LGJD01014938.1
LGJD01005682.1
FASB01001293.1
CAJX010027934.1
OEIJ01709342.1
FAUG01217396.1
FASG01209024.1
FARV01177882.1
AFSP02265419.1
FLTG01002516.1
PRDE01111546.1
PRDE01155911.1
AFSP02258925.1
PRDE01085341.1
LVEH01005438.1
LVEH01005439.1
LVEH01005441.1
LVEH01005445.1
LVEH01005449.1
LVEH01008053.1
CCMK010334540.1
CCMK013053909.1
CCMK012472968.1
CCMK010334595.1
CCMK012811710.1
CCMK012844813.1
CCMK012304060.1
CCMK012877439.1
CCMK012910926.1
CCMK012969352.1
CCMK012839910.1
CCMK010334641.1
ODGO01440587.1
CBTL0102299091.1
FTRL01000026.1
ODGO01717271.1
FANX01000281.1
CVNU01000079.2
FPIK01000454.1
FPIK01000628.1
FPIK01000589.1
FPIL01000044.1
FPIH01000280.1
FPIK01000173.1
FPIK01000678.1
FPIK01000622.1
FPIK01000595.1
FPIK01000427.1
FPIK01000140.1
FPIK01000597.1
FPIK01000204.1
FPIK01000459.1
FPIL01000107.1
FPIH01000287.1
FPIH01000358.1
FPIH01000326.1
FPIK01000482.1
FPIH01000081.1
CVNO01001091.1
LOPT01004007.1
CJFU01000045.1
CVGD01000051.1
CBUG010023654.1
APFE030441550.1
AFSP02230039.1
AFSP02247186.1
MATP01013753.1
MATP01007656.1
PRDE01156009.1
LCTT01023667.1
FASG01330255.1
FASI01192646.1
FARY01312148.1
FASI01013410.1
FASI01004486.1
PJAE01080077.1
PJAE01809202.1
AAAA02042640.1
AAAA02038848.1
AEGA01007466.1
LMZG01023248.1
LGRI01008351.1
AFSP02298037.1
LGRI01003177.1
LGRI01001808.1
FARO01175235.1
LXGH01386297.1
LGRI01003837.1
CZLG013943158.1
CZLG010243057.1
CZLG010928211.1
CZLG011049029.1
CZLG010305651.1
CZLG012284747.1
CZLG013959096.1
CZLG013968138.1
CZLG013871438.1
CZLG011232659.1
CZLG013530121.1
CZLG011034219.1
CZLG011281755.1
CZLG011019249.1
CZLG011840797.1
CZLG011151289.1
CZLG011296064.1
CZLG010743218.1
CZLG010856283.1
MCIT02062033.1
MCIT02087455.1
MCIT02084482.1
MCIT02068769.1
MCIT02013009.1
MCIT02022556.1
MCIT02057497.1
MCIT02008285.1
AYOE01062827.1
MCIT02055042.1
AMOP01036907.1
MCIT02022663.1
MCIT02064946.1
MCIT02037068.1
MCIT02047070.1
MCIT02013571.1
MCIT02070694.1
AYOE01077049.1
MCIT02004399.1
MCIT02013320.1
MCIT02030381.1
MCIT02041333.1
MCIT02036208.1
MCIT02021001.1
MCIT02048303.1
MCIT02080072.1
MCIT02054409.1
MCIT02058287.1
MCIT02020210.1
AYOE01051414.1
JRRC01398859.1
AMOP01038463.1
CZLG010381914.1
CZLG010389016.1
KB909726.1
KB909869.1
KB909993.1
KB909853.1
KB910441.1
KB909837.1
KB909596.1
KB909549.1
KB909280.1
KB909824.1
KB910026.1
KB910025.1
KB910030.1
FARO01001399.1
FARO01001402.1
FARO01032949.1
FASD01151646.1
QKKY01000112.1
QLVF01000112.1
FARO01036392.1
MNAK01000069.1
PYFS01003253.1
PYFS01001145.1
PYFS01001893.1
JXPW01046665.1
JXPW01046790.1
OEIJ01484337.1
QPHW01001246.1
QPHQ01000125.1
QPHW01000058.1
LVEH01005880.1
CAAV01002918.1
CAAU01003125.1
PDBU01094095.1
PDBU01094104.1
PDBU01094108.1
CAAV01002342.1
KQ107233.1
AYZY01084371.1
LTAK01000013.1
LXGH01218317.1
LXGH01441325.1
LXGH01063619.1
AWGZ01418487.1
AWGZ01412660.1
KE916629.1
AWGZ01420439.1
AWGZ01322693.1
AWGZ01342134.1
AWGZ01418274.1
CZRN01003116.1
LPNX010288890.1
FABQ01001517.1
LK349629.1
AWGZ01300203.1
AWGZ01427636.1
AWGZ01436256.1
LK217566.1
LK250589.1
CAOK01324067.1
CAOK01370454.1
CAOK01444785.1
CAOK01471783.1
CAOK01372162.1
CAOK01295344.1
CAOK01236125.1
CAOK01416003.1
CAOK01447894.1
CAOK01182951.1
LGRI01009062.1
LGRI01028469.1
LGRI01004031.1
LGRI01016569.1
LGRI01003345.1
LGRI01017410.1
LGRI01006118.1
KD091190.1
LBLR01019163.1
LBLR01010554.1
LBLR01019516.1
LBLR01003050.1
LK289889.1
BEYV01009219.1
BEYV01056049.1
BEYV01051867.1
BEYV01016135.1
LGRI01019637.1
LGRI01010211.1
LGRI01030887.1
QPHH01004068.1
QPHH01004069.1
QPHH01004122.1
LGRI01001811.1
LGRI01038086.1
LGRI01082297.1
LGRI01052336.1
PTJQ01064113.1
KD498760.1
AFSP02253641.1
LGRI01002840.1
AFSP02226014.1
LGRI01001351.1
LXGH01328987.1
LXGH01503937.1
LXGH01226384.1
LXGH01351906.1
LXGH01004701.1
LXGH01072619.1
LXGH01484909.1
LK374600.1
LK153096.1
LK234516.1
LPNX010717348.1
QPHH01002727.1
CBUG010014299.1
ODGO01597783.1
OEIJ01735569.1
ODGO01539393.1
ODGO01732687.1
ODGO01659512.1
LOLC01001739.1
ODGO01706467.1
AYEL01013162.1
CELW01038035.1
LFLV01002513.1
AYEL01087154.1
FAUG01106387.1
ODGO01636296.1
ODGO01728595.1
CAJW012660198.1
NUPO01000321.1
NABJ01000003.1
LAVU01001534.1
MWUB01000839.1
UTHX01000612.1
APIB01000023.1
FTZV01000294.1
CBTL0110445693.1
LOLC01003521.1
KE387940.1
ODGO01635288.1
ODGO01660177.1
LOLC01001232.1
CBTL0110916119.1
LYJN01000152.1
NNCF01086698.1
AZRP01039086.1
ODGO01598930.1
UIJH01000152.1
CBTL0110177984.1
ODGO01730652.1
ODGO01536185.1
ODGO01680084.1
CBTL0100754299.1
ODGO01557444.1
JOKP01000969.1
PHIK01000048.1
BFCU01000206.1
CMKS01000080.1
CGZQ01000072.1
PYPV01000165.1
KE529271.1
FLRE01000515.1
FLRE01000740.1
AUPI01023467.1
AFSP02283427.1
FAUG01116553.1
FAQE01387728.1
FARX01328902.1
FARX01346934.1
FARY01293014.1
FAUG01117404.1
FARX01298443.1
FARY01256539.1
PRDE01042368.1
FARY01411693.1
FARX01338580.1
FAUG01197650.1
FARX01377666.1
FLTD01002695.1
FLTE01006019.1
LMAV010599348.1
LMAV012082859.1
OENK01006681.1
OEOC01064629.1
LMVA01099826.1
LMAV010354671.1
LMAV012167606.1
LMVA01096657.1
LMAV010952298.1
LMAV012915462.1
LMAV010425063.1
LMAV010584692.1
LMVA01098145.1
LMAV011778049.1
LMAV010319401.1
LMVA01101752.1
LMAV010523002.1
LMAV011196564.1
LMAV010475802.1
LMAV012341659.1
LMVA01098151.1
LMAV010853021.1
LMVA01100411.1
LMAV012767062.1
LMVA01097761.1
LMVA01101608.1
LK119144.1
FMHP01035766.1
CVMW01090671.1
LGJD01022383.1
QKXD01027283.1
LGRI01026548.1
LGRI01017640.1
CCJR010838526.1
GG699234.1
BCJN01000022.1
LMTV01000377.1
AXDN01004236.1
BCJR01000308.1
LOPT01004548.1
FCOS01024278.1
QYJT01000101.1
CSTN01001699.1
FASB01188139.1
FASB01032065.1
FAQE01399575.1
FAUG01250124.1
FAUG01291947.1
FAUG01226210.1
FAUG01088918.1
FARY01397391.1
FAQE01371330.1
FAUG01279631.1
FASI01225473.1
FAUG01030063.1
FLTG01020352.1
FASI01194645.1
FAQG01276760.1
FARV01027820.1
FATA01352712.1
FAUD01374718.1
FAQE01398306.1
FAQS01086087.1
FAUD01377886.1
FAQS01386361.1
FAQS01270575.1
FAQS01387406.1
FAQS01403244.1
FASG01260756.1
FASG01322026.1
FARP01265138.1
FARB01495083.1
FASQ01275178.1
FAQS01379966.1
FARP01295508.1
FARV01036260.1
FAQS01336927.1
FARB01501218.1
FAUD01048880.1
FASG01071633.1
FARV01258422.1
FASJ01303046.1
FASG01290601.1
FAQC01339323.1
FAQG01231873.1
LLKM01004194.1
LLKM01006064.1
LLKM01008227.1
LLKM01005180.1
LLKM01008103.1
FAUD01404319.1
FASQ01277832.1
FASQ01249669.1
FASQ01275217.1
FAST01282355.1
FASQ01277308.1
FAQS01420723.1
FASB01241760.1
FASG01049294.1
FARV01250133.1
FAQS01372826.1
FAUD01387955.1
FAQS01294553.1
FASQ01071083.1
FASG01287430.1
FARV01166370.1
LYFV01000096.1
CVMW01019392.1
CVMW01110658.1
CVMW01091521.1
CVMW01014763.1
CVMW01017366.1
CVMW01086256.1
ADAS02007180.1
JYDQ01003269.1
AORQ01043159.1
MQQY01001701.1
BEBM01000036.1
BECH01000033.1
BECH01000038.1
CVRX01000217.1
FOWS01000012.1
BEBW01000061.1
BDZV01000088.1
BEAO01000089.1
BEDR01000046.1
BDYY01000021.1
BECL01000021.1
BDZC01000028.1
BEDI01000034.1
BECQ01000021.1
BECO01000018.1
BECV01000026.1
BECF01000031.1
FNID01000072.1
BEAB01000024.1
BEAF01000022.1
BEDM01000025.1
BECP01000028.1
BECZ01000028.1
BEAJ01000038.1
BEBD01000030.1
BDZH01000025.1
BDYX01000020.1
QGGY01000035.1
BDZQ01000027.1
BEDJ01000021.1
BEDS01000029.1
BEAU01000044.1
BDYP01000022.1
BEBZ01000026.1
BDSA01000058.1
ODGO01672652.1
ODGO01573547.1
FLRE01002044.1
CBTL0107970055.1
FLRE01002732.1
ODGO01489998.1
OEIJ01723224.1
QPHH01000386.1
FLRE01002163.1
FAQE01354757.1
FARY01403571.1
AFSP02271345.1
AFSP02300046.1
MTSM01000218.1
MATP01011081.1
PPMJ02000127.1
ODGO01490264.1
CBTL0106035754.1
CAOK01038891.1
MWMC01028441.1
NESX01083060.1
BEZZ01263019.1
NFME01117311.1
KL549938.1
FUVK01000247.1
LOLC01005948.1
LUAT01013095.1
KQ985775.1
MWMC01028469.1
BEZZ01148420.1
KL550914.1
MWMC01028471.1
BEZZ01118183.1
MWMC01028473.1
OEIJ01754089.1
PDMP01006096.1
KE628160.1
JXPB01043367.1
JXPB01007064.1
MJUV01026621.1
MJUV01057658.1
FAQE01402628.1
FAUG01047922.1
FAUD01387108.1
FARY01413520.1
FAUG01192344.1
FARX01209844.1
FASI01006802.1
FAUG01135292.1
FAQE01382993.1
FASI01027229.1
FARX01317766.1
FARX01401718.1
FAUG01131301.1
FASI01271024.1
FAUG01295294.1
CVMW01056085.1
KE726786.1
CVMW01129347.1
CVMW01093533.1
LPNG01000128.1
OCZR010138440.1
OCZR010210268.1
OCZR010186703.1
NBJL02004776.1
LGJC01039847.1
LGJD01009564.1
FLRE01003174.1
FLRE01002767.1
FLRE01002237.1
ODGO01696617.1
ODGO01533271.1
CBUG010017934.1
CBUG010024397.1
LOLC01008189.1
BBOV01516661.1
BBOV01517524.1
BBOV01509382.1
BBOV01521781.1
BBOV01519998.1
BBOV01514488.1
LM523619.1
LM523435.1
CYSQ012549314.1
CYSQ012728951.1
NFMC01005720.1
FLLO01009479.1
NFMC01011090.1
FLLO01007950.1
ODGO01608360.1
QVQW01000334.1
FAQS01395379.1
FASG01344624.1
FARV01224951.1
FASI01013140.1
PTJP01571184.1
PTJP01347392.1
PTJP01120279.1
LNCG01069648.1
LNCG01262525.1
JXPW01232866.1
KE113593.1
KI807163.1
OMPI01000515.1
FUEF01021541.1
AEHI01035187.1
FUEF01018266.1
AEHI01035156.1
AEHI01033005.1
FUEF01020534.1
AEHI01032958.1
AEHI01033133.1
FUEF01017458.1
AEHI01033269.1
AEHI01033799.1
AEHI01036258.1
JXPT01021792.1
CCMK013064545.1
CCMK011980622.1
CCMK011662863.1
CCMK013057979.1
JMBQ01000451.1
NFME01134070.1
KL554432.1
LNSY01249297.1
KL552829.1
KL549465.1
NIVO01075199.1
BBOV01517202.1
BBOV01415748.1
BBOV01485711.1
BBOV01502006.1
BBOV01511716.1
BBOV01447453.1
BBOV01484399.1
BBOV01511997.1
BBOV01334602.1
AFSA01836607.1
NBSK01006052.1
CAJV01163384.1
LNCG01057916.1
PTJP01061291.1
PTJP01493668.1
LNCG01014723.1
FASG01312638.1
FAQS01215548.1
FARV01224401.1
FARV01228388.1
PTJI01001892.1
PTJP01066818.1
PTJP01510327.1
PTEZ01001364.1
PTEZ01001654.1
PTEZ01002115.1
PTEZ01002116.1
PTEZ01002129.1
QPHQ01001314.1
JRUI02001142.1
OMLG01005120.1
MSIG01000072.1
AMSB01000067.1
AMSA01000047.1
PPDJ01000030.1
AFSP02282440.1
ADDD02154337.1
FAUD01396219.1
FASI01002276.1
ADAS02014273.1
OMUR01000045.1
UCOJ01014745.1
AJKK01166765.1
FARX01138742.1
FARX01381471.1
FARX01391824.1
FARX01419189.1
FARX01411929.1
FARX01185898.1
FARX01268458.1
FARX01400161.1
FARX01289689.1
LIAE01003677.1
LBLN01051670.1
KQ120906.1
AYZY01099027.1
PJAE01827813.1
KE114783.1
MAUM01042477.1
FAQF01034059.1
UXGB01041406.1
UXGB01044745.1
FASG01340266.1
LWKW01120013.1
FASG01371520.1
FAUD01325393.1
FASG01363028.1
FASG01361918.1
FARY01312138.1
CZPT02000024.1
FLTG01023021.1
MATU01027799.1
MATU01028116.1
ODGO01623364.1
ODGO01623373.1
ODGO01623388.1
CBTL0111127779.1
CBTL0104084476.1
CBTL0111128343.1
CBTL0104261239.1
CBTL0111129840.1
LK304503.1
FAFB01001519.1
FAMN01000315.1
LK272827.1
FABQ01002147.1
FAGC01001787.1
LK211690.1
LK378520.1
LK273709.1
FAMN01000384.1
FAFB01001618.1
FABP01001115.1
LK217736.1
LK375694.1
LMTP014161928.1
DF228387.1
CBTL0102915763.1
CBTL0101935228.1
CBTL0100408283.1
CBTL0100670732.1
CBTL0100951384.1
CBTL0101183695.1
CBTL0101254308.1
MXQA01065879.1
MXPZ01059996.1
CBMN010001913.1
AWGZ01347613.1
AWGZ01421558.1
AWGZ01429852.1
AWGZ01351501.1
AWGZ01421708.1
AWGZ01401346.1
AWGZ01436870.1
AWGZ01429207.1
CAOK01159912.1
CAOK01260206.1
CAOK01175272.1
CAOK01439621.1
CAOK01035767.1
CAOK01536325.1
CAOK01397723.1
CAOK01060337.1
CAOK01054786.1
CAOK01488746.1
CAOK01213944.1
CAOK01313370.1
CAOK01255105.1
CAOK01405228.1
CAOK01068674.1
LK256785.1
FABQ01001705.1
LK257100.1
LK241234.1
FXEC01014651.1
FXDO01001970.1
FXEE01000423.1
FXEA01010714.1
FXDY01001703.1
FXDW01005240.1
FXDP01002400.1
FXDZ01002925.1
FXDU01003938.1
FXEB01001293.1
FXDV01005687.1
NOXA01000402.1
FARO01017876.1
FATZ01280118.1
FARO01085760.1
LK202220.1
QMBO01005973.1
FACE01003541.1
AWGZ01103490.1
AWGZ01415790.1
AWGZ01429830.1
AWGZ01425484.1
AWGZ01283475.1
AWGZ01349744.1
KE916459.1
AWGZ01429752.1
AWGZ01394305.1
FACE01002928.1
LK309035.1
LK260987.1
LPNX010407845.1
LK131425.1
QOUH01081286.1
QOUH01081287.1
QOUH01081288.1
LGRI01001759.1
LGRI01012530.1
LGRI01023564.1
LGRI01002987.1
LGRI01005791.1
AADS01000908.1
AADS01000901.1
AADS01000898.1
AADS01000897.1
AADS01000896.1
LXGH01356340.1
LK271560.1
LK332529.1
LK244090.1
JUDZ01006581.1
JUDZ01006587.1
AFRG01000811.1
JUDZ01007933.1
AFRG01000995.1
JUDZ01008040.1
KB734375.1
KB741759.1
AFSP02264717.1
AFSP02278743.1
CBLZ011005440.1
CAJW011542449.1
AFSP02290551.1
NKQP01000811.1
NKQP01001789.1
CBLZ010038044.1
FLTC01006551.1
NKQP01001120.1
KB738367.1
AFSP02229497.1
AFSP02242970.1
AFSP02291417.1
AFSP02302132.1
NKQP01000472.1
NKQP01001121.1
AFSP02275769.1
NKQP01001122.1
NKQP01001123.1
AFSP02227183.1
ODGO01216619.1
AFSP02225655.1
ODGO01586077.1
ODGO01610201.1
ODGO01561098.1
OEIJ01583300.1
ODGO01666389.1
ODGO01714460.1
RDSA01000811.1
RAHE01000185.1
UIHS01000254.1
LRXG01000091.1
UIVL01000073.1
PDUZ01000165.1
QFFP01000459.1
CRZK01001100.1
ADJX01000020.1
BAFU01000141.1
APID01000017.1
FXYJ02000032.1
NTZS01000077.1
NTZD01000154.1
QLBZ01000127.1
UIKM01000204.1
JPUG01000048.1
ABBZ01004405.1
KV811618.1
UBIZ01000004.1
NTIS01000099.1
QLAP01000131.1
APIF01000022.1
PHIK01000046.1
LFHI01000195.1
QDDW01000074.1
CKYY01000045.1
MBZU01000105.1
NHNX01000215.1
NHNX01000253.1
NHNX01000132.1
NRDI01001980.1
PEGC01000716.1
LPNX011031802.1
LOLC01004110.1
LOLC01006813.1
LOLC01006418.1
LOLC01003005.1
CAJW011538458.1
CBLZ012152621.1
LOLC01006562.1
CBTL0104640018.1
JRRC01268255.1
CBMN010726028.1
PUCA014139279.1
LOLC01007196.1
PUCA011416697.1
LOLC01005369.1
LOLC01006025.1
LOLC01002824.1
PUCA013971926.1
OEIJ01293414.1
LIEC01009362.1
AOFH02004932.1
KE140188.1
FLRD01000442.1
FLRE01000571.1
FLRE01001216.1
FLRE01002403.1
KE140403.1
FLRD01000272.1
FLRD01000853.1
ATCM03112683.1
FLRE01001956.1
FLRE01000271.1
FLRE01001139.1
JPSE01006690.1
LOLC01007252.1
FARV01240941.1
FASB01240641.1
FASB01020864.1
QMFH01075016.1
BDGN01023960.1
BDGN01026315.1
NESX01075154.1
BEZZ01273311.1
KL548518.1
PYFS01000539.1
PYFS01000481.1
PYFS01000471.1
PYLT01000257.1
ADBW01019253.1
AFSP02233470.1
AGCT01058354.1
PYLT01001088.1
ADBW01019290.1
AFSP02277179.1
AGCT01033225.1
AFSP02250707.1
ADBW01019369.1
ADBW01007858.1
AFSP02261029.1
AGCT01028853.1
PYLT01000091.1
ADBW01019398.1
AFSP02253115.1
OEJZ01064084.1
ODGO01680179.1
ODGO01680180.1
ODGO01680219.1
LGRI01019860.1
MATP01003620.1
LMYL01001673.1
LGJC01127357.1
LMYL01001675.1
LGJC01000438.1
LMYL01001677.1
LMYL01001679.1
PKGA01068407.1
ODGO01616405.1
FLRE01001523.1
CAJV01023329.1
PDMP01004373.1
ODGO01649922.1
LOLC01007966.1
LOLC01004287.1
EQ979626.1
FARO01002987.1
FARO01069315.1
FARO01069314.1
MATP01015033.1
MATP01011984.1
MATP01001874.1
CAJX010052185.1
CAJX012077787.1
LGJC01098232.1
MATP01005090.1
CAJX011973228.1
MATP01004570.1
CAJX010005290.1
MATP01006735.1
CAJX010028617.1
LLWS01003592.1
LGJC01084962.1
LGJC01060784.1
LMYL01002542.1
LMYL01003436.1
MATP01002174.1
MATP01014342.1
LMYL01002257.1
MATP01010914.1
NIVO01045820.1
NIVO01051995.1
NIVO01031014.1
NIVO01009461.1
NIVO01063130.1
NIVO01041776.1
NIVO01036179.1
NIVO01038110.1
NIVO01034448.1
NIVO01070008.1
LGJD01003354.1
LGJD01003053.1
KD433829.1
LGJD01049683.1
LGRI01018034.1
AGQR02006165.1
KN005323.1
LQRK01006369.1
KE141019.1
FLRE01003285.1
LQRK01004602.1
LQRK01007962.1
KN003772.1
LQRK01006270.1
ODGO01612921.1
ODGO01649840.1
ODGO01734252.1
CBUG010003532.1
ODGO01571537.1
FARX01260860.1
KE116199.1
AHJF01024882.1
AGTT01281002.1
ASJK01092951.1
ASJK01093014.1
ASJK01074794.1
ASJK01024572.1
KD302728.1
AACV01034793.1
QMFK01006740.1
UIGX01012173.1
LD071603.1
LD204079.1
LGRI01017749.1
OEIJ01428259.1
LIAE01006185.1
AIXA01037509.1
LXGH01221754.1
LGRI01005338.1
LGJD01001741.1
LGJC01120150.1
PRDE01129902.1
CCAG010000719.1
FARO01087309.1
FARO01036412.1
FARO01188010.1
FARO01092263.1
FARO01042602.1
FARO01042603.1
FARO01156682.1
FARO01180225.1
FARO01118758.1
FARO01141959.1
AZRO01026873.1
LADD01042552.1
LACU01019902.1
AJIL01007839.1
MPGL01001278.1
LACS01021949.1
LACU01020000.1
LACT01024351.1
AJIL01008382.1
LACX01048946.1
LADD01049192.1
LADF01049434.1
LACZ01049046.1
AZRP01025620.1
PRDE01081907.1
CAOK01056388.1
CAOK01461940.1
CAOK01113930.1
CAOK01271226.1
CAOK01516789.1
CAOK01547650.1
CAOK01444007.1
CAOK01167741.1
CAOK01064829.1
CAOK01032814.1
CAOK01354547.1
CAOK01354548.1
CAOK01412827.1
AFSP02291300.1
AGTT01279677.1
KL550960.1
AMZP02001984.1
AJKK01121723.1
KE559486.1
NHTM01007564.1
NHTM01010491.1
NHTM01007848.1
NHTM01022068.1
NHTM01024866.1
NHTM01010513.1
MATP01006261.1
LMYL01003218.1
MATP01003776.1
LGJC01105703.1
BATV01098893.1
BATV01076034.1
BATV01085118.1
LBLN01058704.1
LBLN01051487.1
BATV01116476.1
BATV01088902.1
MCIT02077206.1
MCIT02022577.1
MCIT02032347.1
MCIT02011330.1
MCIT02044038.1
MCIT02007738.1
MCIT02054658.1
PTJQ01463248.1
PTJQ01393402.1
PTJQ01534841.1
PTJQ01263317.1
CCJR010015086.1
PTJQ01364866.1
PTJQ01537517.1
CBMN011743312.1
CAJW010003906.1
PTJQ01018816.1
KL989162.1
AFSP02237714.1
PRDE01125889.1
AFSP02237718.1
FASG01053648.1
AFSP02237720.1
AFSP02237730.1
NKQP01001444.1
NKQP01002221.1
KB734846.1
AFSP02237745.1
CVMW01130369.1
LKME02016257.1
AFSP02237746.1
AFSP02237754.1
KB735545.1
AFSP02238670.1
MQQT01000330.1
MQQW01001676.1
MQQY01001461.1
FACE01000924.1
FABT01000313.1
FABP01000308.1
PDLR01000008.1
UCNH01000142.1
FAGC01000947.1
FAMN01000075.1
FAFB01000658.1
FABQ01000375.1
FARO01071172.1
FASD01262085.1
BASJ02009487.1
BDQP01001611.1
CBMN010034208.1
CBTL0100942128.1
CBTL0110136539.1
CBTL0101796724.1
CBTL0103623544.1
CBTL0103820391.1
CBTL0106901290.1
DF205353.1
CBTL0107309519.1
JWIR02000161.1
QMBO01000983.1
AYYD01000168.1
JWIQ02000178.1
MDCO01000004.1
FACE01001421.1
FAGC01001086.1
HF929177.1
JPZC01000190.1
HF928773.1
NFMC01013640.1
FASD01277463.1
MKHE01009524.1
LK386839.1
RCWR01154126.1
CBTL0100807688.1
LXJM01068807.1
MXPZ01060128.1
MXQA01059083.1
CBTL0100267803.1
CBTL0101285088.1
CBTL0105963553.1
CBTL0101836709.1
CBTL0101413206.1
LK315849.1
KN173798.1
KB853454.1
LOLC01008170.1
LOLC01006916.1
LOLD01003124.1
FLZL01000761.1
ODGO01562265.1
ODGO01623095.1
ODGO01481462.1
ODGO01627914.1
ODGO01553861.1
AMYD01004455.1
FAUD01259687.1
FARY01404844.1
FAQF01285341.1
FAQF01255589.1
FAUD01114226.1
FAQF01287590.1
CAJX010054389.1
LGJC01008673.1
MATP01006002.1
CAJX012072021.1
LGJC01000603.1
KI649487.1
AHJF01005604.1
FAUG01278866.1
FASI01285659.1
NHTM01004407.1
ASJN01093162.1
NHTM01019480.1
NHTM01018418.1
LXGH01259594.1
NHTM01024352.1
NHTM01019500.1
NHTM01012462.1
FAUG01107793.1
FAQE01401458.1
FASI01226779.1
FAUG01273933.1
FASI01226778.1
PXOB01000595.1
LXGH01379317.1
LBLN01062991.1
DF958126.1
AWGZ01441966.1
CCYC011644561.1
CAJX010051739.1
AHJF01024169.1
KD311254.1
LXGH01226143.1
BBOV01517105.1
BBOV01451641.1
BBOV01509240.1
OMKT01054048.1
BBOV01504035.1
MRBQ01000210.1
NKQW01000033.1
KE355809.1
LWDC01000066.1
NHNX01000233.1
LOLD01002393.1
CBMN010321866.1
LOLC01002948.1
LOLC01008627.1
PDMN01001599.1
FASB01000381.1
AHJF01028508.1
ADDD02256799.1
ADDD02134521.1
AHJF01006018.1
PRDE01151592.1
PRDE01042529.1
AFSP02229815.1
AFSP02229816.1
AFSP02229817.1
CBLZ012273409.1
CAJW012660307.1
NKQP01001745.1
PRDE01000745.1
FARV01191349.1
FARC01079899.1
AJKK01120951.1
ADBW01001449.1
FARO01113143.1
AFSP02227627.1
ODGO01539059.1
CAJW011484478.1
AFSP02232812.1
AFSP02230036.1
NXEF01003435.1
FXDY01005058.1
NXEF01000901.1
FXDY01007628.1
FXDY01005385.1
FARO01004447.1
FARN01327754.1
FARN01350587.1
FARO01087260.1
LGJD01068656.1
LGJD01052317.1
QVOL01010062.1
LGJC01002803.1
LMYL01002855.1
MATP01014148.1
MATP01011135.1
CAJX010030902.1
LMYL01002834.1
AWUE01004036.1
CEGH01228662.1
CEGH01145825.1
LGRI01115605.1
FUFL01002825.1
CYSQ012890112.1
FUFL01002892.1
LGJC01009962.1
FUFL01002863.1
CYSQ012876242.1
CYSQ010469384.1
CYSQ012426437.1
AYOE01095181.1
MCIT02027028.1
MCIT02055465.1
MCIT02020104.1
MCIT02021663.1
JRRC01376692.1
MCIT02012507.1
MCIT02059510.1
MCIT02029731.1
MCIT02059051.1
MCIT02002825.1
LSRD01000431.1
ALYI01000192.1
NADW01000175.1
ALYI01002334.1
ALYI01000619.1
LKME02039273.1
LKME02020568.1
QGQP01005605.1
LKME02044592.1
LKME02038612.1
JZLH01S0362332.1
JXLM01015847.1
JXLM01005245.1
LGJD01075861.1
ODGO01704870.1
NIUS010561308.1
CCMK011846814.1
CCMK011034601.1
CCMK010261018.1
LD061629.1
LD194105.1
QMFK01003750.1
QMFK01004843.1
CCMK012833457.1
PJAE01860650.1
FAUG01283569.1
FAQE01401035.1
FASI01185217.1
FAQE01391892.1
FAUG01283582.1
FAUG01283634.1
FAUG01288080.1
QEOV01070143.1
OEJZ01049917.1
LNCG01102286.1
NBSK01001388.1
PVZT01027909.1
AJIL01004163.1
AJIL01008419.1
OEJZ01052203.1
NCTC01001364.1
LNCG01119240.1
AFSA01433252.1
LNCG01079981.1
KL476669.1
CBTL0108316405.1
CBTL0111309981.1
CBTL0110244071.1
LYIC01000040.1
RIAQ01000043.1
NIVF01000045.1
PWAO01000040.1
RCGQ01000092.1
RCGM01000053.1
QWZT01000019.1
QWZS01000011.1
NIVG01000051.1
NHNN01000110.1
RCGL01000073.1
RCGG01000071.1
RCGN01000083.1
ALJY01001981.1
CVMW01042488.1
CVMW01042486.1
CVMW01042485.1
NOIK01006360.1
NBJL02000368.1
LNFO01004076.1
LXGH01229475.1
LXGH01519246.1
LXGH01299864.1
LXGH01030546.1
LXGH01240948.1
CCMK010218428.1
CCMK011814756.1
AJKK01042368.1
CCMK013083325.1
CAJX011975460.1
FASB01019474.1
QWXW01001246.1
LXGH01491766.1
LXGH01364387.1
OEIJ01535750.1
AHJF01019048.1
OEIJ01555321.1
OEIJ01731210.1
AHJF01020471.1
OEIJ01619784.1
OEIJ01756415.1
OEIJ01705240.1
OEIJ01697498.1
FLTF01012866.1
FAUD01401626.1
HG415792.1
FASD01281974.1
BEYV01068543.1
BEYV01077560.1
BEYV01077563.1
LOQJ01003691.1
PDBU01004751.1
NPFE01000402.1
NPFE01000401.1
NPFE01000668.1
QXDT01000019.1
JZLH01S0281493.1
QLOF01001859.1
FARO01176167.1
HG402147.1
HG806488.1
OEIJ01488504.1
ODGO01134255.1
FAQS01420220.1
FAUD01401476.1
LGRI01119286.1
LGRI01015781.1
LGRI01119287.1
LGRI01119289.1
LBLN01000851.1
LBLN01014126.1
LXGH01364769.1
LGRI01057338.1
LGJD01058052.1
LGRI01008922.1
LBLN01097316.1
LGRI01119291.1
NMZO01008218.1
FAUG01310013.1
FLZF01000191.1
FLZI01000624.1
FLZD01000240.1
FLZI01000298.1
FLZF01000422.1
FLZM01000207.1
FLZM01000439.1
FLZM01000839.1
FLZE01000153.1
JXOX01032740.1
AUPI01046939.1
JXPO01129087.1
JXOR01001445.1
CVMW01120078.1
KB737053.1
AFSP02264141.1
CBTL0100104511.1
CBTL0110692460.1
CBTL0109346486.1
CBTL0104728161.1
NTGG01004474.1
CBLZ010003558.1
CBLZ011001982.1
CBLZ012005879.1
CAJW011519082.1
CAJW012359466.1
CAJW010001656.1
MVYT010772525.1
MVYT010796884.1
MVYT010751756.1
CBTL0110394700.1
CBTL0108942647.1
CBTL0108009119.1
CBTL0107297190.1
NTGG01013775.1
CBTL0111118919.1
CBTL0110683829.1
AUPI01046945.1
AJKK01118333.1
CEGH01119730.1
LBLN01078053.1
LBLN01093052.1
LBLN01021774.1
LXGH01512452.1
LGRI01054397.1
LXGH01162951.1
FAPN01219961.1
AFSP02294053.1
AFSP02241347.1
FARX01304540.1
FAUG01047481.1
FAUG01279844.1
CELW01031872.1
PDMP01005333.1
CELW01035014.1
CELW01000799.1
LMAV012447260.1
LXGH01424690.1
LGRI01049636.1
LGRI01062554.1
LGRI01096179.1
LXGH01004914.1
LXGH01329089.1
LXGH01319932.1
LXGH01164616.1
LGRI01068596.1
LXGH01330891.1
LXGH01066894.1
AFSP02290254.1
AFSP02299619.1
AFSP02256736.1
LXGH01442641.1
LXGH01084878.1
LNCG01017988.1
PRDE01075220.1
LXGH01108100.1
LMVA01095026.1
LGRI01005359.1
LLWS01018692.1
LJPJ01003009.1
LJPI01002491.1
LCTT01022154.1
LBLN01014835.1
UWOF012210788.1
FAPX01079101.1
FASL01172806.1
FARO01001555.1
FYAE01522518.1
FYAB01258511.1
LMVA01084562.1
AAAA02046030.1
QAOC01037359.1
LGRI01081989.1
LGRI01103114.1
APVN02040164.1
FASB01022757.1
LGRI01086477.1
LGRI01105540.1
LXGH01468239.1
LGRI01105547.1
QVOL01009573.1
LMVA01093747.1
LGRI01106876.1
LXGH01438981.1
LGRI01106935.1
LGRI01084755.1
LGRI01033554.1
AAHY01767414.1
FABQ01001509.1
FAMN01002682.1
FAMN01000353.1
FAFB01001442.1
LK320626.1
LK249488.1
LK364687.1
LK104865.1
CBTL0102691063.1
CBTL0105510434.1
LK145579.1
FAMN01000657.1
LPNX010202068.1
BEYV01013566.1
FBXV01341240.1
AHJF01004169.1
AHJF01031429.1
FASB01161883.1
FARO01028721.1
FARO01081338.1
FARO01084444.1
FARO01176869.1
FARO01006534.1
FARX01135554.1
JZWR02007110.1
JZWR02007084.1
BBOV01493313.1
OMKT01112487.1
BBOV01494615.1
LUUE01000094.1
LUUC01000096.1
LACS01021629.1
LACU01019688.1
LACS01020820.1
LACT01023988.1
AJIL01006533.1
LADG01037832.1
ASJK01019989.1
UCOJ01008448.1
MPGL01001448.1
ADAS02014555.1
JXLM01000312.1
LOQJ01002156.1
FARX01124805.1
FAQE01400862.1
FASI01012242.1
FLTG01020649.1
FASI01314492.1
FASI01027795.1
FLTG01008665.1
FAQE01400231.1
UWOG012797423.1
UWOG012805996.1
OBIJ01010721.1
AUPI01089729.1
OBIJ01005165.1
AJKK01096799.1
AJKK01120740.1
AUPI01111432.1
CAJW011555598.1
CAJW011549153.1
ASJN01025333.1
ASJK01024371.1
ASJN01013205.1
ASJN01026003.1
ASJN01044054.1
ASJK01002560.1
PRDE01120627.1
ASJN01024833.1
ASJN01027601.1
ASJN01043017.1
ASJN01040234.1
ASJN01027738.1
ASJN01016609.1
ASJN01057078.1
PRDE01138126.1
LVEH01042697.1
QYSC01118357.1
LXGH01231417.1
LGRI01004449.1
LGRI01013448.1
LGRI01020718.1
LGRI01022600.1
LGRI01008182.1
ODGO01572952.1
FZNE01000019.1
JXTS01000062.1
FAUD01329260.1
FAUD01381508.1
FARY01291810.1
FASO01226883.1
FAUA01293322.1
LYTC01046082.1
LYTB01026646.1
FARW01274931.1
FAUD01300422.1
LYTE01047964.1
LYTE01039337.1
NKXL01129846.1
FAQF01288363.1
LWKS01044688.1
FASG01320386.1
FASG01276157.1
FAQF01246735.1
FAUD01340608.1
FARY01373236.1
AAAA02042475.1
CAIR01003459.1
CAIR01008270.1
FXDP01002548.1
FXEC01005154.1
FXEE01003514.1
FARN01031476.1
OETB01000392.1
OETB01000393.1
JMBQ01000685.1
CAIR01006789.1
MCGX01054678.1
FUEF01002011.1
KE116334.1
AFSP02298410.1
CCYC016850151.1
CCYC010649038.1
CCYC010730869.1
AJKK01008634.1
AUPI01011227.1
UWOF012213901.1
MBSK01001929.1
CCAG010000720.1
CCAG010000717.1
LGJD01020595.1
LGJD01048865.1
LGJD01014168.1
DF978039.1
DF978055.1
BBOV01411193.1
BBOV01299111.1
BBOV01479249.1
AAHY01773365.1
FASD01233508.1
OEIJ01623272.1
FLTD01005533.1
AAHY01773856.1
FASB01285033.1
OBIJ01005946.1
OBIJ01004169.1
FVPM01004836.1
MCIV01002479.1
OBIJ01003223.1
OBIJ01003620.1
OBIJ01005881.1
FVPM01000931.1
FVPM01003161.1
OBIJ01002511.1
OBIJ01006493.1
FLTF01011596.1
ODGO01487394.1
JXWP01001875.1
KQ984681.1
JMBQ01000993.1
CBTL0111415290.1
CSTQ01005303.1
QPHH01000198.1
CBTL0100985751.1
AFPV01006057.1
CBUG010006876.1
ODGO01530030.1
CSTQ01000856.1
CSTQ01001919.1
APKA01202204.1
LD116629.1
LD249105.1
LBLN01034325.1
LBLN01028754.1
LXGH01049300.1
LMVA01069429.1
LBLN01032765.1
LXGH01523851.1
LXGH01453923.1
LBLN01036310.1
LXGH01104817.1
LBLN01034757.1
LBLN01034758.1
LXGH01274086.1
LBLN01037232.1
LBLN01037233.1
LMVA01096048.1
QWKM01000026.1
LXGH01093199.1
LBLN01050709.1
LBLN01035897.1
LMVA01096336.1
QVOL01009701.1
CCMK012830087.1
CCMK012972746.1
CCMK012943716.1
CCMK010270608.1
CCMK012653179.1
CCMK012950713.1
CCMK012961617.1
CCMK012174503.1
CCMK012319254.1
CCMK010252117.1
PKGA01133252.1
PKGA01040965.1
QVOL01008143.1
PKGA01130207.1
QVOL01008364.1
KL551504.1
KL557180.1
KL547209.1
BEZZ01246990.1
PDBU01069125.1
KL545783.1
KL553647.1
LNSY01324029.1
LRGB01016336.1
NAGG01004866.1
NAGG01003243.1
NAGG01002661.1
NAGG01004902.1
NAGG01003382.1
FARY01416098.1
FARX01381748.1
FARX01208100.1
FARX01273585.1
LXGH01395107.1
FASO01332698.1
FAUD01369371.1
FASH01344705.1
FATA01395308.1
QQSQ01001072.1
BEYV01045560.1
FMHP01023238.1
OEIJ01402415.1
ABRE01021668.1
CVRD01048195.1
LMTP014108942.1
LQNS02193382.1
LK255207.1
LK325550.1
CZRN01001256.1
LPNX010375070.1
KE882358.1
KE914362.1
AWGZ01439844.1
KE905556.1
AWGZ01420694.1
FRWQ01000302.1
FRWH01000226.1
QGKP01000137.1
CSAF01000488.1
AWXP01000042.1
AVCR02000269.1
FXEC01016910.1
LADE01034656.1
PUCA014550745.1
PUCA013634006.1
PUCA013580092.1
PUCA013364468.1
PUCA011706229.1
PUCA010303751.1
ODGO01597050.1
FLRE01003041.1
KQ985896.1
LQRK01007296.1
CBTL0108713170.1
MPGL01001393.1
FMAL02029603.1
LVXS01065076.1
FMAL02029606.1
LVXS01064321.1
KL547037.1
FMAL02029613.1
FARY01035923.1
LVXS01061924.1
OEIJ01616075.1
OEIJ01681888.1
OEIJ01750264.1
KL552916.1
KL545079.1
OEIJ01455144.1
LGJC01056940.1
GL354093.1
GL353423.1
AASV01041211.1
CDFE01064846.1
CBTL0110101615.1
CBTL0102857698.1
CBTL0103552439.1
CBTL0109760919.1
CBTL0110752925.1
CBTL0111477053.1
CBTL0111494628.1
CBTL0104538660.1
CBTL0111477374.1
CBTL0110101616.1
CBTL0111353230.1
CBTL0100405675.1
CBTL0107329502.1
CBTL0100674776.1
CBTL0109918781.1
CBTL0109595455.1
JH791213.1
FLTG01000318.1
LODT01000054.1
PJAD010290564.1
PJAE01870610.1
FAUG01289589.1
PRDE01045287.1
FARX01294822.1
PGRX01016683.1
AHJF01027763.1
FUEF01004733.1
LXGH01491506.1
CBTL0107875206.1
AGTO02029292.1
AWGZ01365487.1
AWGZ01424198.1
CAOK01206101.1
CAOK01062536.1
CAOK01427322.1
CAOK01508859.1
LGJD01050213.1
CAOK01508098.1
CAOK01387990.1
CAOK01111111.1
CAOK01054462.1
CAOK01489339.1
AAHY01780166.1
AAHY01768861.1
UIRR01001408.1
AJKK01158846.1
UWOF012208943.1
UWOF012215902.1
AUPI01136362.1
AUPI01136872.1
QMFK01001849.1
AJKK01158847.1
CCMK013038372.1
CCMK012816802.1
CCMK012648545.1
CCMK012594195.1
CCMK010462560.1
UWOF012208006.1
AUPI01073984.1
CCMK010257743.1
CCMK012653513.1
UWOF012208615.1
OBIJ01008845.1
AUPI01052304.1
CCMK010639196.1
AJKK01159387.1
CCMK010550332.1
UWOF012211502.1
AUPI01145014.1
AUPI01102621.1
CCMK012361700.1
PJAD011596789.1
CCMK010646283.1
CCMK011611310.1
UWOF012211206.1
OBIJ01001282.1
KQ002504.1
UWOF012207773.1
LGRI01004182.1
MATP01013238.1
CCMK010872519.1
CCMK012260667.1
CCMK011399504.1
CCMK011303906.1
CCMK010877896.1
OBIJ01003568.1
CCMK012079740.1
CCMK012010157.1
CCMK012323960.1
CAJX010008419.1
CCMK012744939.1
CCMK012771612.1
CCMK012732536.1
CCMK012624837.1
CCMK012472688.1
CCMK012284378.1
CCMK010762025.1
CCMK011987000.1
CAJX010006549.1
PRDE01008882.1
AFSP02266049.1
AFSP02274136.1
FXEF01003346.1
FXDU01002966.1
CAJX010049650.1
MATP01004406.1
LMYL01002476.1
AJKK01160130.1
KD187706.1
FASQ01273081.1
ASJK01085817.1
CCMK012892762.1
CCMK010325728.1
FARO01057728.1
FARO01037351.1
FARO01085114.1
AEHI01033277.1
CCYC012682296.1
CCYC012649204.1
LGJC01019629.1
LGJC01045823.1
LGJC01015705.1
LGJC01035028.1
LGJC01042565.1
LGJC01076760.1
CBTL0100373546.1
CBTL0100373816.1
CBTL0100664828.1
CBTL0103376781.1
CBTL0104721262.1
CBTL0105727386.1
CBTL0107374390.1
CBTL0108406659.1
CBTL0109191259.1
CBTL0100669666.1
CBTL0105490268.1
CBTL0109415944.1
CBTL0110573781.1
CBTL0110926062.1
CBTL0101869591.1
CBTL0109258794.1
CBTL0110981467.1
CBTL0102696155.1
CBTL0105196136.1
CBTL0103176101.1
CBTL0103294492.1
CBTL0102711675.1
CBTL0107355332.1
CBTL0108691938.1
CBTL0109838514.1
FASG01376410.1
UXGB01064169.1
LYTB01022643.1
NKXL01235739.1
UXGB01039756.1
FAUD01286110.1
FASG01288396.1
FAQF01287290.1
LYTE01039166.1
CH400893.1
AAAA02039189.1
FAQG01265342.1
FARY01333632.1
FAQE01122208.1
FAQE01290052.1
FARY01319735.1
FARY01166050.1
MCIT02054755.1
MCIT02078750.1
JRRC01165446.1
MCIT02037755.1
MCIT02040671.1
MCIT02083199.1
MCIT02037230.1
AYOE01064680.1
MCIT02080360.1
MCIT02033850.1
MCIT02005924.1
MCIT02014450.1
MCIT02018565.1
MCIT02003117.1
MCIT02074312.1
MCIT02080469.1
KN392978.1
MCIT02011089.1
MCIT02051450.1
KE114558.1
DS482997.1
ODGO01725264.1
ODGO01665130.1
FLZK01000983.1
CAJW011520955.1
AUPI01072788.1
AJKK01121911.1
AUPI01072804.1
ODGO01712515.1
CBUG010021284.1
ODGO01406488.1
ODGO01052099.1
ODGO01630796.1
CBTL0107748270.1
CBTL0111291228.1
CBTL0102971268.1
FLRE01000406.1
FLRE01002084.1
NURG01000096.1
FABQ01002117.1
NHNX01000191.1
AJJZ010364614.1
LOLC01003573.1
CAJW011533749.1
FVKT01000020.1
NIRA01000127.1
KI259179.1
JHDX01000041.1
QLBY01000174.1
FWWP01000186.1
BFCV01000158.1
PSQK01000038.1
QDDX01000120.1
BEFF01000058.1
CLUK01000053.1
MUHV01000022.1
PPMV02000140.1
CAOK01365737.1
UWJE01008848.1
FLRE01001761.1
FARO01096646.1
FLTB01001967.1
NXFB01020920.1
AAHY01772992.1
OEIJ01245340.1
FLTF01010176.1
FLTC01004978.1
FLTD01002984.1
FLTE01003437.1
FLTG01002591.1
UWOG012498758.1
FAQF01027874.1
APKA01382304.1
CBTL0108815894.1
OEIJ01698536.1
LK120268.1
AAHY01791494.1
BEYV01012268.1
OEIJ01546491.1
FAUD01403073.1
BEWY01022248.1
FBXV01341131.1
CCMK012936816.1
CCMK012947158.1
CCMK012774670.1
CCMK012817340.1
CCMK013011076.1
CCMK010130225.1
EQ977046.1
CAJX011871040.1
OEIJ01746146.1
OEIJ01504810.1
ODGO01423172.1
ODGO01233213.1
MATU01061993.1
PRDE01060507.1
PRDE01064273.1
MATU01188918.1
PRDE01094571.1
PRDE01094324.1
MATU01041564.1
PRDE01109006.1
MATU01036427.1
CEGH01241467.1
CEGH01257078.1
PRDE01091981.1
PRDE01102147.1
PEKY01013638.1
OEIJ01641825.1
OEIJ01709906.1
JXPC01089015.1
JXPC01080922.1
JXPC01087957.1
KB739843.1
AFSP02252425.1
AFSP02277972.1
AGCT01055208.1
NKQP01001698.1
PRDE01041127.1
AFSP02249353.1
AFSP02284683.1
CBLZ010004073.1
CBLZ011000331.1
CAJW010002872.1
CAJW011512698.1
NKQP01002300.1
AFSP02232246.1
AFSP02231995.1
LMAV010085011.1
LMAV010098546.1
LMAV010407962.1
LMAV012282692.1
NKXL01117715.1
FUEF01015966.1
FUEF01021103.1
FUEF01011922.1
FASC01333657.1
FAQK01166642.1
FAQK01166643.1
FASC01226211.1
FAPX01079438.1
FAQK01278532.1
FASL01045192.1
FASC01358044.1
FARX01064221.1
FARY01004407.1
FASG01178366.1
FAPN01153324.1
CCYC015718098.1
LGRI01093280.1
LGRI01003638.1
LGRI01124534.1
LGRI01013494.1
LBLN01057566.1
LGRI01111673.1
FASI01004754.1
CCMK012409255.1
UWOF012208772.1
AUPI01035511.1
AJKK01120715.1
CBTL0104389687.1
OBIJ01011268.1
AMYD01002631.1
KQ221639.1
FAUG01180831.1
FAQE01329670.1
FAUG01195585.1
FAQS01018848.1
FASG01043666.1
FARX01298031.1
FARV01209548.1
FASI01058207.1
FAUG01231314.1
ODGO01737130.1
CAJW012537040.1
ODGO01713795.1
FQTM01000237.1
FLZE01000229.1
FLZF01000321.1
FLZI01000270.1
FLZM01000219.1
FLZH01000106.1
ODGO01732727.1
BBOV01517393.1
MBSK01005523.1
MBSK01001286.1
BBOV01523529.1
FAUB01275345.1
FARO01034539.1
PYLT01000299.1
ADBW01011175.1
NKXL01255332.1
AFSP02241892.1
AGCT01042035.1
AFSP02241891.1
NKXL01110216.1
ADBW01002110.1
AFSP02229904.1
AGCT01068709.1
AFSP02253405.1
PYLT01001184.1
AFSP02229905.1
AGCT01016556.1
PYLT01000678.1
FARN01327844.1
FARO01049700.1
AGCT01018905.1
AGCT01023902.1
LS334504.1
CEGH01312731.1
CEGH01344866.1
CEGH01264825.1
CEGH01282508.1
CEGH01379791.1
CEGH01346455.1
FATA01349872.1
FAUG01063283.1
FASI01147367.1
KE116152.1
KE112326.1
KE120086.1
UIGX01008118.1
LYWK01111254.1
LYWK01124859.1
LYWK01123795.1
LYWK01117626.1
LYWK01112330.1
FAQG01245241.1
FAQG01138174.1
FAQG01239110.1
DF978249.1
FLTE01001659.1
BBOV01500031.1
BBOV01473557.1
OMKT01079973.1
FARX01140818.1
QYSC01014349.1
FARV01018016.1
FAQS01378929.1
FARX01150772.1
FARY01040521.1
FARV01224210.1
KI630142.1
FARX01210587.1
FASB01103845.1
LAPY01013833.1
FASB01155985.1
FASB01180676.1
AFSP02228861.1
AFSP02229849.1
OCRQ01000087.1
CEGH01225822.1
QFET01021640.1
CEGH01284936.1
CEGH01197950.1
CEGH01389983.1
CEGH01188905.1
CEGH01329603.1
CEGH01177265.1
CEGH01374880.1
CEGH01212448.1
CEGH01225678.1
CEGH01287349.1
CEGH01260469.1
FAUD01398004.1
FAUD01279700.1
FASG01019986.1
FARY01255188.1
LYTC01045616.1
NKXL01304555.1
JXPT01031436.1
JXPT01051692.1
JXPT01044289.1
UWOG012797009.1
KI805447.1
AFSP02247207.1
PRDE01003025.1
AMZP02006991.1
AFSP02254296.1
ACZF03084342.1
JZRM01000464.1
LXGH01049182.1
LXGH01256653.1
LXGH01239756.1
LXGH01032734.1
LXGH01489229.1
FASB01147632.1
CCYC013123033.1
FASB01017153.1
FASB01023481.1
FASB01014312.1
FASB01054350.1
FASB01082132.1
FASB01000815.1
AAWT01092835.1
FAQE01329598.1
FAUG01286047.1
FAQE01399321.1
FAUG01264951.1
FASI01069038.1
FARX01377745.1
FARY01419269.1
FARX01413090.1
FAQE01258330.1
FAUG01200468.1
FASI01159044.1
FAUG01273314.1
FAQE01323260.1
FASI01067697.1
FLTG01011624.1
FAUG01083850.1
FAQE01161293.1
FARX01405351.1
FASI01153206.1
FAUG01140461.1
FASI01023468.1
FAQE01403165.1
FAUG01255799.1
JRKL01091689.1
KB208644.1
JYHL01000318.1
PGRX01012371.1
KI806230.1
KI804859.1
KI805043.1
AYZX01121768.1
KI810128.1
KQ176016.1
KE114626.1
KQ219374.1
FASG01318422.1
FAUG01314404.1
FASG01086431.1
OEIJ01570359.1
FASG01131654.1
FASH01339746.1
MRDB01000504.1
QGQP01005490.1
PYLT01000330.1
AGCV02006809.1
CZLG010960176.1
MSBJ01030790.1
MSBJ01008386.1
MSBO01033940.1
MSBO01010455.1
CM000706.1
CBTL0102993410.1
FMHP01031709.1
CBTL0108178002.1
CBTL0103910530.1
LKME02049135.1
CBTL0110937922.1
MPGJ01001150.1
MPGL01001328.1
MPGL01001259.1
MPGJ01001140.1
PDMQ01000489.1
PDMR01000426.1
PDMI01000419.1
MQQX01000659.1
QMFH01040439.1
FAST01258837.1
FARN01030944.1
FARV01028943.1
FARX01284717.1
FARY01183436.1
FARX01284718.1
FARX01284913.1
LYFN01000086.1
LYJL01000180.1
LYFN01000999.1
PTEZ01000389.1
PTEZ01000439.1
PTEZ01000601.1
PTEZ01000678.1
PTEZ01006177.1
PTEZ01000788.1
PTEZ01000815.1
MQQT01000041.1
AZRO01030012.1
ODGO01524983.1
ODGO01663420.1
ODGO01572613.1
CBUG010023365.1
PYPV01000494.1
CSTQ01002001.1
ODGO01613578.1
ODGO01509108.1
ODGO01527359.1
ODGO01693762.1
CBUG010001921.1
ODGO01456642.1
PRDE01048010.1
PRDE01048015.1
LACY01028641.1
PRDE01048022.1
PRDE01005841.1
PRDE01007746.1
PRDE01058133.1
PRDE01058144.1
NKQP01000391.1
PRDE01058180.1
AFSP02265567.1
FUEF01007850.1
LTAH01044844.1
CCYC014537378.1
CCYC016806638.1
CAJX010005884.1
CCYC015714891.1
CCYC012628018.1
FASB01092530.1
FASB01022174.1
FAQG01261122.1
FAQC01395058.1
FAQG01120862.1
UIGX01068466.1
UIGX01052613.1
UIGX01065264.1
CCMK012828705.1
UWOF012210560.1
AJKK01174819.1
PDFQ01000308.1
LIAE01003666.1
CAJX010049824.1
CCYC011151279.1
FUEF01002802.1
CAJX010054555.1
BABP01093935.1
LTAH01019937.1
LIAE01000973.1
BABP01078898.1
CAFC02159910.1
FARO01195396.1
FARO01011919.1
FAQG01199310.1
FATY01280950.1
FASS01159003.1
CAFC02281836.1
LGRI01111218.1
LGRI01117632.1
LGRI01002786.1
LGRI01124633.1
LGRI01053818.1
LGRI01026863.1
LXGH01266703.1
LXGH01306883.1
LGRI01023445.1
LGRI01022936.1
FASD01256951.1
DS271648.1
OEIJ01296857.1
FARX01226136.1
FARY01134698.1
FARX01093194.1
PKGA01087817.1
PKGA01043710.1
PKGA01128661.1
PKGA01131713.1
QVOL01008285.1
PKGA01043638.1
PKGA01052855.1
QVOL01008308.1
AWWV01002572.1
AWWV01004522.1
AWWV01003079.1
AWWV01006615.1
AWWV01006642.1
PKGA01073282.1
PKGA01077587.1
PKGA01008141.1
QVOL01010091.1
AWWV01006651.1
AWWV01006307.1
PDMP01005529.1
JXPG01078948.1
AFSP02301458.1
QPHP01000518.1
AORQ01006409.1
ADAS02014512.1
CAJG01005848.1
LVEH01004065.1
MQQX01000418.1
CEGH01228409.1
CEGH01019979.1
KE109517.1
LXGH01333568.1
RJJB01007032.1
FASB01104108.1
FXDX01011470.1
FASG01098218.1
PTJI01001331.1
FARV01258945.1
FARV01253559.1
AFSP02272994.1
FARV01100683.1
FARV01255182.1
QYSC01016707.1
FAQS01095629.1
FARX01172353.1
FARY01004651.1
AEHI01034485.1
AEHI01036257.1
AEHI01033176.1
AEHI01034673.1
AEHI01035128.1
FUEF01016467.1
AEHI01034298.1
AEHI01035731.1
AEHI01036094.1
AEHI01033770.1
AEHI01033027.1
AEHI01034645.1
AEHI01033838.1
AEHI01035182.1
AEHI01036019.1
AEHI01035793.1
AEHI01035919.1
AEHI01035084.1
LIAE01008395.1
LIAE01009332.1
LIAE01000293.1
FASB01294934.1
AWUE01001503.1
CZLG013967846.1
CZLG010070525.1
CZLG013964979.1
CZLG010052147.1
AUPI01061594.1
OBIJ01010061.1
CCMK011243745.1
UWOF012217160.1
AJKK01116401.1
AJKK01116703.1
AUPI01057057.1
CEGH01358446.1
CEGH01021845.1
CEGH01378256.1
CEGH01081525.1
CEGH01286864.1
CEGH01340737.1
CEGH01367886.1
CEGH01031681.1
CEGH01290428.1
CEGH01138512.1
CEGH01377556.1
CEGH01276069.1
CEGH01373368.1
CEGH01199156.1
CEGH01310431.1
CEGH01337429.1
CEGH01121720.1
CEGH01191438.1
CEGH01367555.1
CEGH01369999.1
CEGH01272381.1
FAUG01295254.1
FLTF01004783.1
FAUG01240686.1
FARX01336332.1
FASI01182340.1
FAUG01085367.1
FAQE01403299.1
FAUG01315988.1
FASI01049932.1
FARY01379409.1
FARX01211511.1
FAQE01400321.1
FASI01124551.1
FARX01328464.1
FARY01373401.1
LWKT01000407.1
DF958569.1
LTAH01096830.1
LWKT01001181.1
CH402130.1
ASPP01016626.1
ASPP01009338.1
ASPP01031597.1
BBOV01508170.1
BBOV01447634.1
OMKT01013459.1
BBOV01514528.1
FAUG01281280.1
FAUG01287957.1
FLTG01003747.1
FARX01403213.1
FASI01241825.1
FAUG01224073.1
FASI01289858.1
FLTG01004658.1
FAUG01245335.1
FAUG01312339.1
FASI01101714.1
FLTG01025242.1
PRDE01022083.1
AJIL01005775.1
LD059766.1
LD192242.1
LD054660.1
LD187136.1
KN165763.1
LYWK01117827.1
LLKM01004453.1
LLKM01003035.1
LXGH01017455.1
LXGH01066620.1
LXGH01460011.1
LXGH01164425.1
LXGH01271254.1
LXGH01446905.1
LXGH01041023.1
LXGH01008603.1
LXGH01031483.1
FARX01142463.1
FARX01242429.1
FARX01193767.1
PYLT01000129.1
ADBW01009455.1
ADBW01000394.1
AFSP02250063.1
AFSP02275986.1
AGCT01047966.1
NKXL01259589.1
AGCT01065627.1
AGCT01046449.1
AFSP02358470.1
FLTF01006238.1
FLTG01001050.1
PRDE01115789.1
PRDE01154045.1
JHUJ02008397.1
GL342645.1
OEIJ01659019.1
FARX01307246.1
FARY01163096.1
FASB01144515.1
FARY01419261.1
LBLN01008700.1
BATV01096260.1
LGRI01000780.1
BATV01123169.1
BATV01161361.1
FLTF01010506.1
FLTD01000323.1
LBLN01066889.1
LBLN01069171.1
LBLN01025158.1
LBLN01066890.1
QWZT01000106.1
PDMP01000414.1
JQDW01000358.1
PDMJ01000609.1
CVMW01123704.1
LYFV01000053.1
KE731378.1
CVMW01131256.1
LXGH01513336.1
LXGH01188442.1
LXGH01451732.1
LXGH01028053.1
LXGH01214027.1
LXGH01517554.1
LXGH01304318.1
LXGH01492209.1
AWGZ01435060.1
AWGZ01418122.1
AWGZ01435848.1
AWGZ01391348.1
AWGZ01420224.1
AWGZ01347366.1
AWGZ01426223.1
AWGZ01378359.1
AWGZ01423018.1
AWGZ01158066.1
AWGZ01431703.1
AWGZ01413885.1
AWGZ01434992.1
KE921693.1
AWGZ01404230.1
AWGZ01426046.1
AWGZ01380233.1
AWGZ01422395.1
AWGZ01189172.1
LGRI01005780.1
DF196773.1
AWNI01000022.1
LGRI01002891.1
LGRI01118853.1
LGRI01098643.1
LGRI01120114.1
LGRI01004231.1
LGRI01031335.1
LGRI01125213.1
CAOK01053589.1
CAOK01064202.1
CAOK01128594.1
CAOK01242239.1
CAOK01117329.1
AWGZ01435174.1
AWGZ01412913.1
AWGZ01416702.1
AWGZ01324563.1
AWGZ01429092.1
LUKB01000024.1
AWGZ01370881.1
AWGZ01417369.1
AWGZ01422291.1
AWGZ01426985.1
LXGH01417045.1
LXGH01247565.1
LXGH01468701.1
CTBL01003115.1
CTBL01000116.1
CTBL01003345.1
CTBL01001196.1
CTBL01000765.1
LJPK01002639.1
LJPK01002661.1
LJPI01001209.1
LJPJ01000245.1
LJPI01000113.1
LJPK01000302.1
LJPI01001480.1
LJPK01002948.1
LJPK01002949.1
LJPJ01002158.1
LJPI01001347.1
LJPI01002610.1
LJPH01000786.1
LJPK01002953.1
LJPJ01001981.1
LJPI01002466.1
LJPJ01001600.1
LJPK01003032.1
LJPH01002868.1
LJPK01003078.1
LJPJ01002906.1
LJPI01000714.1
LJPK01003088.1
LJPI01000543.1
LXGH01413088.1
KE733000.1
AMYD01004128.1
KE733348.1
DMSJ01000034.1
LXGH01378813.1
LXGH01139354.1
LXGH01082415.1
LXGH01453318.1
LXGH01273726.1
LXGH01235610.1
LXGH01151137.1
LXGH01125959.1
LXGH01275775.1
CAJV01019008.1
CAJV01022012.1
CAJV01164682.1
CAJV01118884.1
FLZL01000634.1
CBUG010014022.1
ODGO01715759.1
NTIU01000127.1
APIF01000023.1
ODGO01493954.1
NAPT01001844.1
MATU01107236.1
CBMN010153024.1
ATCM03100034.1
CAJV01035455.1
CAJW011526600.1
PDMK01001933.1
ODGO01525400.1
NTIU01000075.1
ASJN01010993.1
CBUG010006537.1
UVXY01000146.1
ODGO01730989.1
LXGH01097812.1
LXGH01137770.1
LXGH01146342.1
LXGH01270893.1
LXGH01050677.1
KD107088.1
LXGH01096799.1
LXGH01047668.1
KE109943.1
LGJD01054483.1
AHJF01028399.1
PRDE01056486.1
FASD01287738.1
FBXV01341283.1
FBXV01211734.1
OEIJ01727590.1
HG416445.1
ODGO01449291.1
PDMP01002560.1
NIVO01044273.1
NIVO01066370.1
NIVO01036016.1
NIVO01018575.1
NIVO01005424.1
NIVO01026611.1
BBOV01436455.1
LNCG01045246.1
HF740802.1
AFFE02002257.1
FAQT01427136.1
CCMK010339202.1
AUPI01126594.1
AJKK01165078.1
FASB01052978.1
BBOV01513112.1
BBOV01492277.1
AFSP02275855.1
MPKX01043694.1
AEGA01013896.1
OEIJ01601071.1
HG401673.1
OEIJ01752345.1
FBXV01353035.1
FBXV01246878.1
BFEA01006628.1
OEIJ01485329.1
FXXK01004881.1
AJXJ01000390.1
AJXI01000130.1
AJXJ01000439.1
PRDE01073130.1
LNAC01005440.1
CVMW01009481.1
FAUD01132836.1
FAQG01000931.1
FAQG01287258.1
CEGH01007358.1
EQ980003.1
CEGH01067328.1
CEGH01235064.1
CEGH01179598.1
EQ980595.1
KE117012.1
AHJF01001928.1
AGTT01292502.1
KE114194.1
AHJF01003640.1
KE116002.1
AHJF01004553.1
KE112832.1
AHJF01003038.1
AHJF01010025.1
AHJF01011473.1
PRDE01211810.1
KE115609.1
AHJF01000680.1
NIZD01121399.1
OBIJ01008916.1
AZBW01006651.1
KE114982.1
JYHL01010383.1
AHJF01011763.1
OBIJ01010429.1
ADDD02147347.1
KE118507.1
AHJF01005149.1
KE117082.1
AHJF01003321.1
KE115663.1
AHJF01017025.1
AHJF01016417.1
LXGH01168979.1
KD476661.1
CCYC010074174.1
DS027925.1
LGRI01092821.1
LXGH01200897.1
LGRI01095279.1
LGRI01068759.1
LXGH01451504.1
LGRI01109647.1
LXGH01159459.1
LXGH01314353.1
LGRI01105684.1
LXGH01012457.1
LGRI01107539.1
LXGH01469313.1
LGRI01121100.1
LGRI01043206.1
LXGH01292468.1
LXGH01469403.1
JXPB01014905.1
JXPB01006465.1
JXPB01000973.1
AMYV01000103.1
FAQT01036589.1
FASB01000952.1
ADDD02265228.1
ACQM01064249.1
DF958703.1
ADDD02182671.1
FATI01052490.1
PJAE01455493.1
PJAE01455491.1
PJAE01830241.1
PJAE01854977.1
FAUD01344927.1
FLTE01013827.1
AAHY01773082.1
AYEL01075923.1
AYEL01092271.1
CELW01022611.1
QKWU01021178.1
OEIJ01426316.1
CAOK01013601.1
MCIT02072340.1
MCIT02025098.1
MCIT02072168.1
MCIT02037425.1
MCIT02033692.1
JRRC01237993.1
MCIT02052905.1
MCIT02010228.1
MCIT02081033.1
MCIT02030053.1
JRRC01159996.1
MCIT02052079.1
MCIT02015071.1
MCIT02041370.1
MCIT02044197.1
MCIT02006837.1
KN429219.1
JOTO01008995.1
MCIT02013841.1
MCIT02001835.1
MCIT02046553.1
MCIT02054428.1
MCIT02040734.1
MCIT02046854.1
MCIT02084832.1
MCIT02012311.1
MCIT02073011.1
MCIT02064860.1
MCIT02012215.1
MCIT02047274.1
MCIT02049679.1
MCIT02041563.1
MCIT02021029.1
JJMO01001726.1
MCIT02003378.1
MCIT02013313.1
KN417892.1
MCIT02001603.1
MCIT02054370.1
FARO01190326.1
LXGH01242184.1
FARO01190502.1
FARC01371977.1
LNCG01206062.1
LNCG01203589.1
LNCG01112758.1
LNCG01100850.1
LNCG01042924.1
LNCG01196005.1
LNCG01116769.1
LNCG01134547.1
LNCG01103469.1
LNCG01238534.1
LNCG01202422.1
LNCG01103172.1
CM002769.2
LNCG01171334.1
LNCG01014965.1
LNCG01246762.1
LNCG01264690.1
LNCG01193787.1
LNCG01074649.1
LNCG01064485.1
CAJV01103920.1
LNCG01166547.1
LNCG01170398.1
NBSK01010654.1
LNCG01147540.1
LNCG01171301.1
LNCG01175785.1
LNCG01076538.1
LNCG01208807.1
LNCG01082061.1
LNCG01210405.1
LNCG01049592.1
LNCG01081003.1
LNCG01071685.1
LNCG01238253.1
LNCG01089973.1
LNCG01070299.1
LNCG01240765.1
LNCG01053468.1
LNCG01185025.1
LNCG01220446.1
LNCG01108761.1
LNCG01212197.1
LNCG01092699.1
LNCG01264209.1
NBSK01005728.1
LNCG01221003.1
OEJZ01047831.1
LNCG01213533.1
LNCG01106943.1
LNCG01059836.1
LNCG01253456.1
LNCG01109260.1
LNCG01178696.1
PTJP01462286.1
LNCG01265271.1
LNCG01047202.1
LNCG01214267.1
LNCG01031254.1
LNCG01107682.1
LNCG01202416.1
LNCG01238975.1
LNCG01120258.1
LNCG01236747.1
LNCG01218232.1
LNCG01006049.1
AFSA01811348.1
LNCG01211276.1
LNCG01114983.1
LNCG01180834.1
LNCG01071152.1
LNCG01081179.1
LNCG01172239.1
LNCG01184303.1
LNCG01000231.1
LNCG01262891.1
LNCG01248984.1
LNCG01249593.1
LNCG01237828.1
LNCG01041341.1
LNCG01010253.1
LNCG01158350.1
LNCG01026169.1
LNCG01190341.1
LNCG01190205.1
LNCG01149286.1
CAJV01060256.1
LNCG01139314.1
LNCG01252468.1
LNCG01147707.1
LNCG01171924.1
LNCG01236711.1
LNCG01215192.1
LNCG01257012.1
PTJP01222856.1
LNCG01008045.1
LNCG01109287.1
LNCG01147232.1
LNCG01170238.1
CAJV01200429.1
LNCG01006912.1
LNCG01001415.1
LNCG01132829.1
LNCG01038126.1
LNCG01174088.1
LNCG01235840.1
LNCG01155477.1
LNCG01132823.1
LNCG01117591.1
LNCG01240588.1
LNCG01045195.1
LNCG01130267.1
LNCG01179692.1
LNCG01018476.1
LNCG01040309.1
LNCG01146871.1
LNCG01041236.1
LNCG01189518.1
LNCG01197391.1
LNCG01099701.1
LNCG01110294.1
LNCG01242192.1
PTJP01207399.1
PTJP01391828.1
CAJV01161638.1
LNCG01068243.1
LNCG01249280.1
LNCG01123207.1
LNCG01045873.1
LNCG01083172.1
LNCG01213268.1
LNCG01259363.1
LNCG01249666.1
LNCG01061842.1
LNCG01262246.1
LNCG01002201.1
LNCG01099049.1
LNCG01263364.1
LNCG01000032.1
LNCG01221834.1
LNCG01177359.1
LNCG01056989.1
LNCG01068234.1
LNCG01106205.1
LNCG01110957.1
LNCG01092626.1
LNCG01005742.1
LNCG01226785.1
LNCG01149265.1
LNCG01030590.1
LNCG01251155.1
LNCG01144270.1
LNCG01148274.1
LNCG01219771.1
LNCG01010468.1
PTJP01465501.1
LNCG01080382.1
LNCG01044858.1
LNCG01039025.1
LNCG01180495.1
LNCG01209132.1
LNCG01076054.1
LNCG01249273.1
LNCG01202173.1
LNCG01064225.1
LNCG01223663.1
LNCG01158968.1
LNCG01144290.1
CAJV01170776.1
LNCG01225104.1
LNCG01019271.1
LNCG01253284.1
LNCG01026341.1
LNCG01248347.1
LNCG01158752.1
LNCG01154662.1
LNCG01055482.1
LNCG01160766.1
LNCG01166608.1
LNCG01157376.1
LNCG01211033.1
PTJP01319274.1
LNCG01201503.1
LNCG01205377.1
LNCG01043382.1
LNCG01252963.1
LNCG01177093.1
CAJV01301594.1
LNCG01226765.1
LNCG01197961.1
LNCG01159874.1
LNCG01243371.1
LNCG01110015.1
LNCG01251341.1
LNCG01006399.1
LNCG01003679.1
LNCG01252785.1
LNCG01046998.1
PTJP01633878.1
LNCG01039023.1
LNCG01150435.1
LNCG01108367.1
LNCG01225152.1
LNCG01009708.1
LNCG01090292.1
LNCG01263450.1
LNCG01242195.1
LNCG01076120.1
LNCG01026656.1
LNCG01112379.1
LNCG01014474.1
LNCG01238616.1
LNCG01084178.1
LNCG01071088.1
LNCG01038661.1
LNCG01110807.1
LNCG01159444.1
LNCG01152764.1
LNCG01108698.1
LNCG01234899.1
LNCG01013848.1
LNCG01204447.1
LNCG01253157.1
LNCG01098168.1
LNCG01125642.1
LNCG01090142.1
LNCG01191285.1
LNCG01139084.1
LNCG01158295.1
LNCG01245965.1
LNCG01033978.1
LNCG01091110.1
LNCG01130321.1
LNCG01173907.1
LNCG01123290.1
LNCG01231201.1
LNCG01137791.1
LNCG01051063.1
LNCG01105233.1
LNCG01071904.1
LNCG01216978.1
LNCG01118098.1
LNCG01082390.1
LNCG01267009.1
LNCG01017540.1
LNCG01153731.1
LNCG01197553.1
QBIE01146523.1
CAJV011535985.1
PTJQ01142174.1
CAJV011166252.1
CCJR010113499.1
CAJW012658395.1
CBMN010034170.1
CCJR012205644.1
PTJQ01479111.1
CBLZ010037848.1
CAJV012588589.1
CAJW012566508.1
PTJQ01080979.1
CCJR010018332.1
PTJQ01075513.1
PTJQ01301446.1
PTJQ01183426.1
CAJW012425903.1
PTJQ01331613.1
CCJR012533736.1
CAJW012532596.1
CCJR012393649.1
LNCG01242977.1
LNCG01102811.1
PTJP01614397.1
PTJP01437299.1
AFSA01719715.1
PTJP01435732.1
PTJP01118034.1
PTJP01191132.1
PTJP01346036.1
PTJP01228120.1
PTJP01468033.1
PTJP01264455.1
PTJP01096684.1
PTJP01077690.1
PTJP01477337.1
PTJP01125095.1
PTJP01045836.1
PTJP01331313.1
CAJV01062036.1
CAJV01062224.1
PTJP01581016.1
PTJP01564054.1
PTJP01194725.1
PTJP01492488.1
PTJP01023241.1
PTJP01378021.1
PTJP01401030.1
LNCG01135754.1
LNCG01031745.1
LNCG01245061.1
NBSK01008674.1
LNCG01088354.1
CAJV012634051.1
CAJV01074372.1
AFSA01703799.1
AFSA01776736.1
AFSA01715507.1
CAJV01105862.1
CAJV01111293.1
CAJV01105369.1
NBSK01010350.1
LNCG01069507.1
NBSK01010556.1
LNCG01219937.1
CAJV01070040.1
CAJV01103814.1
AFSA01776980.1
CAJV01066719.1
CAJV01105876.1
LNCG01059155.1
LNCG01214549.1
OEJZ01025006.1
AAGC01000417.1
AASV01027717.1
CAKG01008235.1
CAKG01008236.1
AASV01038760.1
CAKG01019010.1
CAKG01008237.1
AASV01031948.1
CAKG01028400.1
AASV01001508.1
LYFN01001456.1
AASV01032049.1
LYFN01000844.1
LYJL01000131.1
LYFN01000797.1
AASV01044568.1
AASV01045009.1
AASV01036096.1
QLNR01000150.1
AFSP02235502.1
AMSB01000168.1
QLNR01000176.1
FLYR01000139.1
QPHQ01000360.1
FPMV01001234.1
FPMV01000977.1
FPII01000120.1
FPLR01000192.1
FPII01000341.1
FPLR01000214.1
FPMV01002030.1
KE360547.1
FPLR01000017.1
FPLR01000971.1
FPMV01001496.1
FPMV01000887.1
FPLR01000219.1
FPMO01000127.1
FPLR01000145.1
FPII01000208.1
FPMV01001741.1
FPMV01001872.1
FPLR01000483.1
FPMO01000151.1
FPLR01000461.1
FPMO01000147.1
FPMO01000094.1
FPME01000117.1
FPMV01001322.1
FPMV01000545.1
FPII01000204.1
FPLR01000107.1
FPMV01000681.1
FPLR01000206.1
FPLR01000484.1
FPII01000445.1
FPIE01000051.1
FPII01000107.1
FPMQ01000107.1
FPMK01000086.1
FPLR01000589.1
FPLR01001015.1
FPMV01001337.1
FPMV01001372.1
FQLP01000020.1
FPMV01001332.1
FPME01000072.1
FPME01000080.1
FPLR01000026.1
FPMO01000042.1
FPLR01000072.1
QOUH01122091.1
FJWB02022186.1
FJWB02021571.1
QOUH01137306.1
LYJN01000130.1
AVOS01068083.1
LYJL01000939.1
MQQU01000324.1
JMFU01024479.1
AAPN01153675.1
AHHD01001128.1
AHHD01001112.1
AHHD01001170.1
AHHD01001406.1
AHHD01001234.1
QGGD01000016.1
LKBX01000026.1
NKJL01000135.1
LYIN01000065.1
AORR01038095.1
ASJL01075890.1
NOKP01000978.1
QWYB01005502.1
LSHD01022900.1
LBLN01006973.1
MADZ01014893.1
AVCP011179920.1
LUXR01032080.1
JABR01119341.1
AORO02070928.1
QFDP01011476.1
CDFG01059854.1
CDFG01025668.1
CDFG01054107.1
CDFI01080022.1
CDFG01048910.1
CDFI01036375.1
CDFI01047190.1
MRZZ01003495.1
ODGO01734918.1
ODGO01403742.1
OEIJ01650260.1
CBUG010013080.1
CBTL0111212964.1
CBTL0106255811.1
LOLC01005678.1
CAJV01019041.1
CBUG010009347.1
ODGO01719496.1
CSTN01000288.1
OEIJ01742037.1
PDMP01002568.1
ODGO01695694.1
MATU01071300.1
FLTG01013386.1
MATU01171545.1
MATU01033209.1
MATU01028378.1
MATU01052591.1
MATU01018555.1
MATU01038250.1
MATU01017418.1
MATU01060466.1
MATU01030541.1
MATU01106053.1
MATU01126355.1
MATU01049893.1
FARO01000953.1
FARO01003179.1
KI805784.1
FLTF01006598.1
FLTD01005696.1
FLTG01020831.1
MATU01096109.1
MATU01067383.1
MATU01067802.1
MATU01121382.1
MATU01060613.1
MATU01118387.1
MATU01064815.1
MATU01036616.1
MATU01046881.1
MATU01067299.1
FARO01001728.1
MATU01153849.1
FLTG01024585.1
MATU01075034.1
MATU01140870.1
MATU01047867.1
PJAE01861154.1
PJAD011341615.1
JSUV01002553.1
JSUV01176951.1
JSUV01101942.1
CAOK01254093.1
MCIT02039122.1
MCIT02043574.1
JRRC01287481.1
MCIT02037161.1
KN441843.1
AYOE01044987.1
AMOP01038339.1
MCIT02005577.1
KN436758.1
MCIT02006003.1
MCIT02019772.1
JRRC01264385.1
MCIT02061836.1
JJMO01001541.1
MCIT02002483.1
MCIT02047099.1
MCIT02041401.1
AYOE01087396.1
AYOE01069058.1
AYOE01043770.1
CAOK01131796.1
MCIT02057634.1
MCIT02087974.1
MCIT02082874.1
MCIT02026670.1
KN402932.1
AYOE01091379.1
MCIT02019811.1
JRRC01055277.1
MCIT02002425.1
KN442763.1
CM003253.1
MCIT02023020.1
MCIT02007805.1
MCIT02049013.1
MCIT02007341.1
MCIT02029726.1
MCIT02081101.1
MCIT02080878.1
MCIT02045937.1
MCIT02007332.1
AMOP01037297.1
LSYX01000082.1
RCIU01000067.1
NBZA01001638.1
LD317985.1
GL887664.1
JJRW01S0006077.1
JJRW01S0000843.1
PYFS01004804.1
PYFS01000580.1
FARV01255712.1
FARX01005181.1
FARY01010026.1
FASG01148466.1
FARV01255726.1
FAQS01409636.1
FARV01255733.1
FARX01012254.1
FARY01015668.1
AFSP02266565.1
OEIJ01608164.1
UWOG012697795.1
ALYI01000647.1
NSBQ01000115.1
LYFR01000076.1
FUGQ01000207.1
FUGQ01000206.1
FUGT01000370.1
FUGT01000230.1
FUGR01000229.1
FUGK01000446.1
FUGO01000850.1
FUGS01000210.1
FUGV01002276.1
FUGN01000412.1
FUGU01001121.1
FUGU01000285.1
FUGS01000209.1
UCPH01000509.1
FXAL01147739.1
CYSQ010706425.1
CYSQ011151043.1
CYSQ011618607.1
CYSQ011625501.1
FXXH011197662.1
AGKD04148215.1
AGKD04773159.1
AGKD04307096.1
AGKD04044083.1
CDFL01143537.1
CDFD01009539.1
CDFD01011520.1
CDFD01019687.1
CDFB01027036.1
CDFH01069429.1
CDFI01077577.1
CDFN01031197.1
KE116889.1
OEIJ01606940.1
KD486349.1
FXXJ01082651.1
KD486383.1
JRKL01104702.1
CAOK01007079.1
PTJQ01199403.1
KD486410.1
CCJR010073476.1
PTJQ01030370.1
JXHJ01025702.1
PTJQ01126864.1
KD486421.1
FASU01094779.1
LXGH01448857.1
KD486490.1
LGJD01013758.1
PTJQ01391038.1
KD486492.1
PTJQ01003497.1
CBTL0100054103.1
CBTL0106862981.1
LPNX010771196.1
CVMW01096029.1
CZRN01004650.1
LPNX010771469.1
CVMW01030742.1
LK132284.1
LPNX010771811.1
CVMW01010058.1
LK287338.1
LPNX010601364.1
LPNX010772674.1
PKSH01012525.1
LXGH01170481.1
LXGH01424388.1
LXGH01078890.1
LXGH01335456.1
LXGH01356705.1
LXGH01050739.1
LXGH01237254.1
LGRI01004533.1
KB910288.1
KB908945.1
KB910268.1
KB910016.1
KB909483.1
KB909282.1
KB909484.1
CAOK01033145.1
CAOK01125440.1
CAOK01068790.1
CAOK01186496.1
CAOK01205044.1
CAOK01452066.1
CAOK01473645.1
CAOK01053870.1
CAOK01175075.1
CAOK01029337.1
CAOK01402546.1
CAOK01034566.1
CAOK01233728.1
CAOK01321717.1
CAOK01341315.1
CAOK01505668.1
CAOK01035860.1
CAOK01108283.1
CAOK01157140.1
CAOK01258378.1
CAOK01042910.1
CAOK01345827.1
CAOK01397187.1
CAOK01039743.1
CAOK01047055.1
CAOK01031575.1
CAOK01206936.1
CAOK01530151.1
CAOK01057048.1
CAOK01033767.1
CAOK01264431.1
CAOK01031415.1
CAOK01455642.1
CAOK01432371.1
CAOK01319209.1
CAOK01040788.1
CAOK01159203.1
CAOK01340713.1
CAOK01459419.1
CAOK01045913.1
CAOK01025489.1
CAOK01038480.1
LYWK01132405.1
GL351140.1
NJRP01004955.1
CAOK01493103.1
CAOK01485785.1
CAOK01115540.1
CAOK01439436.1
CAOK01474225.1
CAOK01068809.1
CAOK01342555.1
CAOK01333678.1
CAOK01292554.1
CAOK01067271.1
CAOK01419866.1
CAOK01201173.1
CAOK01470908.1
CAOK01056561.1
CAOK01114406.1
CAOK01127597.1
CAOK01274731.1
CAOK01328781.1
CAOK01383979.1
CAOK01271446.1
CAOK01172656.1
CAOK01524238.1
CAOK01025074.1
CAOK01346305.1
CAOK01522645.1
CAOK01272698.1
CAOK01437522.1
CAOK01513632.1
CAOK01049765.1
CAOK01025285.1
CAOK01058616.1
CAOK01405554.1
LGJD01073153.1
CAOK01293908.1
CAOK01253345.1
CAOK01069293.1
CAOK01250229.1
CAOK01465687.1
CAOK01291475.1
CAOK01172904.1
CTBL01002567.1
CTBL01000935.1
CTBL01000894.1
CTBL01000876.1
CTBL01000769.1
CTBL01002384.1
CTBL01001820.1
CTBL01002759.1
CTBL01004310.1
CTBL01001080.1
CTBL01000439.1
LXGH01352847.1
LXGH01254842.1
LXGH01522150.1
LXGH01250442.1
LXGH01250257.1
LXGH01472850.1
LXGH01260741.1
LXGH01498259.1
LXGH01438811.1
CBTL0100629763.1
LPNX010474526.1
LK192105.1
LQNS02211293.1
LPNX010422572.1
ABBZ01006545.1
DS482358.1
ODGO01182489.1
CBUG010010102.1
LOLC01009808.1
LOLC01003683.1
RDSA01001141.1
NHRF01000129.1
FCOS01025217.1
LOLD01002840.1
ODGO01707197.1
ODGO01741355.1
ODGO01626600.1
CBUG010018936.1
ODGO01628912.1
ODGO01716794.1
NPHV01043835.1
CALP013557970.1
CBUG010019235.1
UTPZ01000042.1
ODGO01630957.1
ODGO01659107.1
ODGO01659108.1
FLYT01000202.1
ODGO01485119.1
CSTQ01000976.1
ODGO01721272.1
CSTQ01001172.1
ODGO01596790.1
CBTL0109761583.1
NBAM01000051.1
CKYY01000047.1
CMHF01000083.1
QLCF01000262.1
CBTL0107253873.1
FLRE01003460.1
CBTL0101637606.1
PYQC01000694.1
NTIU01000090.1
ASJK01080799.1
ODGO01304929.1
CCYC011960575.1
BABK02022459.1
CBMN011768722.1
UTNB01000082.1
CKYY01000072.1
CQTE01000333.1
CAJX010304850.1
CBMN011012157.1
FLRE01001646.1
QPHH01003677.1
AGQR02005067.1
QPHH01000761.1
AFSP02269225.1
KV810672.1
CBTL0100190991.1
KQ986271.1
AGQR02007256.1
ODGO01689114.1
OEIJ01610556.1
LWKT01002341.1
CCMK010521807.1
MPKX01020404.1
CCMK013024130.1
QMFK01004912.1
CCMK012977391.1
CCMK012726136.1
AJKK01116959.1
LD105535.1
LD238011.1
CAJX010002787.1
FASB01018360.1
FASB01052882.1
FAQG01281343.1
FAUD01397106.1
NNCF01145577.1
FASH01356037.1
FATA01113075.1
FARX01390539.1
FAUD01302148.1
FAUD01360573.1
FARX01414783.1
FASO01338918.1
FATA01359464.1
FASO01351692.1
FAQG01295410.1
FASH01345884.1
FATA01405909.1
NNCF01080807.1
FAUD01062116.1
FARX01414056.1
FATA01348792.1
FAQG01257300.1
FARY01146820.1
FATA01386414.1
FAQG01261598.1
NNCF01144337.1
FASO01358200.1
QVOL01008142.1
CAJX010054430.1
LGJD01000788.1
FAQE01401083.1
FAQE01368270.1
FAQE01357006.1
FAQE01400310.1
CCYC010933899.1
CCYC013628759.1
CCYC012920952.1
FLTE01004246.1
UCOL01030146.1
CCYC014616040.1
FLTE01005134.1
FLTE01004337.1
FLTE01007909.1
FAUD01399779.1
FATA01221033.1
FAUD01240167.1
FAUD01333069.1
FARX01382445.1
FATA01339251.1
PRDE01068502.1
FAUG01087074.1
FASI01128183.1
FASI01302141.1
FASI01013586.1
FLTG01006490.1
FAUG01221295.1
FLTG01010326.1
FAUG01145178.1
FAUG01263589.1
FASI01219444.1
FARY01268965.1
PTEZ01000915.1
PTEZ01000990.1
PTEZ01000991.1
JXWP01000023.1
PTEZ01001016.1
PTEZ01001773.1
PTEZ01001830.1
PTEZ01001918.1
PTEZ01003191.1
PTEZ01007370.1
LVEH01015468.1
LVEH01010420.1
LVEH01013998.1
MQQV01000146.1
CVMW01031857.1
CVMW01088447.1
LACS01021163.1
LGJC01095960.1
MATP01009954.1
LGJC01095967.1
FARM01260380.1
LGJC01096028.1
FARY01085955.1
FARX01156081.1
FARX01260710.1
FARY01016781.1
FARX01236045.1
CBTL0110445878.1
CBTL0110646217.1
CBTL0111364247.1
PEQF01080117.1
PEQF01032403.1
KI805996.1
FLTG01013175.1
FLTF01008984.1
FLTD01001979.1
CBTL0104606317.1
CBTL0111179197.1
CBTL0111179196.1
CBTL0102736360.1
BDUI01301203.1
PXLC01000139.1
FACE01003173.1
FABQ01001462.1
LK234581.1
LMTP014153291.1
LMTP014167308.1
CBTL0101908269.1
CBTL0102419128.1
CBTL0103711362.1
FABQ01002174.1
LK370266.1
LPNX010338506.1
LK248190.1
FAMN01002282.1
FABP01000663.1
LQNS02180691.1
LPNX010163565.1
ODGO01709013.1
CSTQ01001755.1
FLRE01000839.1
FLRD01001492.1
LOLC01002787.1
CSTQ01003400.1
ODGO01716464.1
ODGO01738903.1
ODGO01678882.1
ODGO01739014.1
CALP014437489.1
ODGO01599312.1
ODGO01639945.1
FLZM01000561.1
FLZI01000263.1
CAJV011605320.1
CAJV01024293.1
ODGO01555388.1
FLZL01000208.1
ODGO01701581.1
FASH01340155.1
FASH01357023.1
CCYC012101474.1
AEGA01034994.1
FAQZ01243745.1
KQ002463.1
AUPI01155399.1
MPKX01118216.1
MPKX01007435.1
MATU01040056.1
MATU01067190.1
MATU01029741.1
MATU01031798.1
MATU01131101.1
MATU01012447.1
MATU01106094.1
MATU01101264.1
MATU01063514.1
MATU01183007.1
MATU01085094.1
MATU01157355.1
MATU01061345.1
MATU01106358.1
MATU01106857.1
AAAA02041442.1
KI630057.1
FASQ01274464.1
FATA01405021.1
FAUD01393953.1
FAQS01356302.1
NNCF01093103.1
FARV01138681.1
FASG01258765.1
FARX01011052.1
FASO01354590.1
PRDE01052132.1
FASO01358187.1
LGJD01005866.1
AWUE01004858.1
LXGH01299065.1
LXGH01157710.1
LXGH01482452.1
LBLN01122854.1
FASB01277261.1
AMYD01002160.1
BBOV01493726.1
BBOV01498347.1
BBOV01498348.1
BBOV01462480.1
BBOV01480989.1
BBOV01521104.1
NIVO01077294.1
BBOV01500761.1
NIVO01020558.1
BBOV01507267.1
BBOV01433742.1
MWLF01000018.1
MPMK01000175.1
MWLE01000012.1
MPMK01000047.1
MPMK01000061.1
MPMK01000352.1
MPMK01000309.1
MWLD01000009.1
JYFQ01000062.1
MWLE01000046.1
MPMK01000202.1
JYFQ01000194.1
MPMK01000137.1
MPMK01000305.1
JYFQ01000225.1
MWLE01000006.1
MPMK01000293.1
MWLF01000021.1
MWLD01000032.1
MWLE01000017.1
KV884061.1
KV883973.1
KV884253.1
KV884199.1
KV884114.1
FAPN01220232.1
LLKM01007891.1
LGJD01026726.1
LLKM01011578.1
LLKM01008819.1
LLKM01005647.1
LLKM01009197.1
LLKM01005925.1
PRDE01101093.1
FASB01198091.1
FARY01323857.1
PRDE01095099.1
AHJF01003969.1
AHJF01012411.1
AHJF01000760.1
JMCE01002138.1
LM524376.1
PRDE01105431.1
QVWX01002913.1
CZLG011145816.1
CYSQ012738525.1
LTAH01102060.1
KD413158.1
MCIT02041374.1
MCIT02003941.1
MCIT02012737.1
CAOK01324432.1
MCIT02041932.1
MCIT02004798.1
MCIT02073627.1
MCIT02034428.1
MCIT02038802.1
MCIT02053664.1
MCIT02042054.1
MCIT02018034.1
MCIT02022491.1
MCIT02013314.1
MCIT02014954.1
PTJP01444641.1
MCIT02015678.1
MCIT02084707.1
MCIT02081222.1
MCIT02072819.1
MCIT02055525.1
MCIT02052442.1
MCIT02044466.1
MCIT02034872.1
MCIT02029465.1
MCIT02019621.1
MCIT02009333.1
CAOK01531069.1
MCIT02017291.1
JRRC01364111.1
MCIT02054813.1
MCIT02069611.1
MCIT02078886.1
MCIT02061725.1
MCIT02072592.1
MCIT02071819.1
MCIT02026644.1
MCIT02020703.1
MCIT02008349.1
MCIT02001951.1
MCIT02024432.1
MCIT02054874.1
MCIT02050227.1
MCIT02025391.1
MCIT02005642.1
MCIT02050469.1
MCIT02049281.1
MCIT02047037.1
MCIT02047420.1
MCIT02008062.1
MCIT02027668.1
MCIT02004872.1
MCIT02007497.1
KN442618.1
JRRC01244517.1
MCIT02052572.1
MCIT02064699.1
MCIT02007284.1
MCIT02034282.1
MCIT02036319.1
MCIT02054554.1
MCIT02032616.1
MCIT02013122.1
JJMO01002127.1
JOTO01027827.1
CAOK01347544.1
CAJI01055276.1
MCIT02053407.1
MCIT02007987.1
LBLN01110249.1
MCIT02074181.1
MCIT02051456.1
MCIT02077997.1
AMOP01040438.1
MCIT02002315.1
JRRC01437184.1
FARY01349036.1
FAQF01257552.1
NKXL01038779.1
LYTB01027140.1
CH400358.1
FAQE01400593.1
FASI01212227.1
FARY01352872.1
FAUG01175547.1
FAUG01175568.1
FARY01299274.1
FARY01381792.1
FAUG01175619.1
FAQE01400868.1
FASI01051290.1
FAUG01175669.1
FAUG01175690.1
FAQE01401994.1
FAUG01175708.1
FAQE01397560.1
FASI01024020.1
FARX01244365.1
LBLR01005857.1
LBLR01016056.1
LBLR01018853.1
LBLR01003556.1
LBLR01002388.1
LBLR01002963.1
LBLR01007515.1
LBLR01016176.1
LBLR01021249.1
LBLR01015707.1
CBUG010008942.1
ODGO01683586.1
ODGO01665239.1
LOLD01001215.1
ODGO01623466.1
FLRE01002043.1
FNVW02002361.1
KN002794.1
LQRK01004499.1
LOLC01006281.1
AKIR01005255.1
KQ984821.1
LOLC01003167.1
KQ983511.1
KQ983700.1
CCMK012684890.1
CCMK013059273.1
CCMK010203854.1
CCMK013059297.1
ODGO01667210.1
CSTQ01001305.1
ODGO01609427.1
AFSP02246699.1
ODGO01566199.1
OEIJ01470671.1
ODGO01569962.1
OEIJ01747027.1
NMZO01009310.1
ODGO01475893.1
FASB01019792.1
FASB01142212.1
FASB01154762.1
FAUG01303892.1
FLTG01014778.1
FAUG01219895.1
FAUG01263433.1
FAQE01383002.1
FASI01018682.1
CCMK013081182.1
FAUG01304218.1
FAQV01503802.1
FAUG01270126.1
FAUG01270125.1
FASI01228564.1
OEIJ01750335.1
FLTG01025921.1
OEIJ01600159.1
DF145334.1
OEIJ01625142.1
LK113617.1
FBXV01342075.1
FAUD01398979.1
FARY01400537.1
NNCF01134917.1
FARY01246220.1
FARX01030172.1
OEIJ01687065.1
FAUD01387892.1
FAQF01283660.1
FUEF01012257.1
LYTB01027576.1
ACPB03033644.1
FAPN01176639.1
FAPN01009900.1
FAPN01200272.1
FAPN01213497.1
FAPN01010071.1
FAPN01199446.1
FASH01360110.1
FATA01392101.1
NNCF01144710.1
FAQG01281340.1
FARY01241345.1
FARY01382922.1
LXGH01038558.1
LXGH01118321.1
LXGH01405871.1
AHJF01026925.1
FARO01189456.1
ASJK01092776.1
UWOG012536377.1
QYSC01007125.1
FARX01240121.1
FARY01008026.1
KE726348.1
PDMP01006524.1
UIGX01007523.1
UIGX01008419.1
LMZG01037650.1
LXGH01064645.1
FAUG01315977.1
FAQS01400780.1
FARV01132398.1
FARV01258937.1
PTJI01001330.1
FARX01124094.1
FARY01003252.1
ATCM03080725.1
AXZU02099752.1
ATCM03070663.1
ATCM03086425.1
AFSP02237666.1
AMZP02006602.1
ACZF03105594.1
AMZP02003940.1
AFSP02304998.1
AFSP02241009.1
ACZF03112385.1
AFSP02269832.1
PRDE01080831.1
PRDE01073184.1
AFSP02260117.1
AFSP02238391.1
PRDE01122313.1
AFSP02269784.1
ASJN01086567.1
ASJN01022307.1
ASJK01080734.1
ASJN01031903.1
ASJN01089878.1
ASJL01071328.1
ASJN01049313.1
ASJN01093005.1
ASJL01007596.1
ASJN01087162.1
ASJN01018671.1
ASJN01036118.1
ASJK01024780.1
ASJK01079767.1
ASJN01012345.1
ASJN01049821.1
ASJN01061185.1
ASJN01039940.1
ASJK01085837.1
ASJN01009447.1
ASJK01025452.1
ASJN01008765.1
ASJN01026640.1
ASJK01040670.1
ASJN01093997.1
ASJN01020873.1
PRDE01148449.1
PRDE01127536.1
ASJK01050304.1
ASJN01016263.1
ASJN01087645.1
ASJN01012072.1
ASJN01093565.1
ASJN01015941.1
ASJN01087121.1
ASJL01016585.1
PRDE01057273.1
ASJK01025059.1
ASJN01025416.1
ASJN01044044.1
ASJN01023417.1
ASJN01002205.1
ASJN01026286.1
ASJN01029580.1
PRDE01187053.1
ASJK01038608.1
ASJN01089668.1
ASJN01051639.1
ASJK01024700.1
ASJK01025680.1
ASJK01066993.1
ASJK01092924.1
ASJN01033897.1
ASJN01009214.1
ASJN01019259.1
ASJN01032986.1
ASJN01033563.1
PRDE01167010.1
ASJN01060897.1
ASJN01074543.1
ASJN01011678.1
ASJL01003204.1
PRDE01059838.1
ASJL01002065.1
ASJN01086992.1
ASJN01088947.1
ASJN01087315.1
ASJK01093361.1
ASJN01026888.1
ASJN01089821.1
ASJN01016950.1
ASJN01032652.1
ASJL01078800.1
ASJK01087599.1
PRDE01138605.1
ASJL01068338.1
ASJN01082569.1
ASJN01023815.1
ASJN01090144.1
ASJN01061130.1
ASJN01077962.1
ASJK01054313.1
ASJN01028572.1
ASJK01064350.1
ASJL01076010.1
ASJN01041006.1
ASJK01040647.1
ASJN01033617.1
PRDE01154789.1
ASJN01016879.1
LBLN01058380.1
LBLN01025175.1
LXGH01163140.1
LGRI01012399.1
LGRI01028841.1
LXGH01347804.1
LGRI01108962.1
LGRI01117228.1
LXGH01292801.1
AHJF01024652.1
LGRI01007987.1
LGRI01075835.1
LGRI01001834.1
KV884113.1
KV883805.1
KV884246.1
FUEF01007333.1
CAJX010003020.1
CAJX011974434.1
CAJX011868242.1
AHJF01024425.1
KE110037.1
AHJF01011294.1
NNCB01001496.1
NNCB01005150.1
NNCB01003790.1
NNCB01001777.1
NNCB01000518.1
NNCB01003492.1
NNCB01002505.1
NNCB01000922.1
NNCB01002366.1
AMZP02006041.1
NNCB01011288.1
NNCB01003443.1
NNCB01002984.1
NNCB01002488.1
NNCB01004763.1
FASG01374701.1
FARY01337108.1
FASG01352839.1
ADDD02233735.1
LMZG01012393.1
LOQK01006912.1
LOQK01004451.1
NIUS010442143.1
NIUR010387795.1
NIUS011973938.1
NIUR010995436.1
FBXV01248005.1
FBXV01354808.1
UFQX01004814.1
FASD01286203.1
AAHY01791447.1
BEYV01038194.1
FBXV01356508.1
FBXV01249081.1
OEIJ01600614.1
OEIJ01592826.1
FARX01297182.1
FAUG01220336.1
FARY01401794.1
FAUG01284428.1
PRDE01041579.1
LOLC01001307.1
AHJF01018834.1
AGTT01297978.1
AWUE01004995.1
CCYC012310871.1
CCYC015008072.1
CCYC016414337.1
AHJF01004551.1
UWOF012210786.1
FATA01325514.1
FARV01189843.1
FAQS01412424.1
FASG01363693.1
FAQS01272317.1
FASG01363703.1
FAQS01374191.1
NNCF01144283.1
KD260660.1
FASG01363743.1
MCIT02063180.1
MCIT02077128.1
FAUD01369303.1
FARY01347074.1
FAUB01167850.1
FAQC01071784.1
FAQT01082284.1
AEHI01033540.1
AEHI01033545.1
AEHI01033546.1
AEHI01033560.1
DS270503.1
AEHI01033575.1
CAJV01062763.1
AFSA01780547.1
CAJV011611110.1
AFSA01866671.1
LNCG01162723.1
LNCG01218651.1
NBSK01008184.1
LNCG01058169.1
CAJV01230082.1
LNCG01101165.1
LNCG01027889.1
NBSK01008476.1
CAJV01067307.1
LNCG01157310.1
PTJP01111573.1
LNCG01068660.1
LNCG01164266.1
LNCG01052063.1
CAJV01112089.1
CAJV01065711.1
AFSA01482309.1
CAJV01064983.1
AFSA01715301.1
CAJV01198575.1
CAJV01064998.1
CAJV01064926.1
AFFG02003069.1
JH847327.1
ATCM03103554.1
ATCM03102627.1
ATCM03100842.1
JYDQ01005900.1
PYFS01002977.1
QEOV01062444.1
QKSB01000088.1
FASB01016377.1
FASB01203523.1
PJAE01886873.1
CEGH01155387.1
QVWS01002156.1
PJAD010465314.1
PJAE01075748.1
PYLT01000400.1
ADBW01000425.1
AFSP02282258.1
AGCT01050840.1
AHJF01020159.1
AHJF01005051.1
AHJF01021648.1
AHJF01008202.1
AHJF01011041.1
AHJF01034210.1
AHJF01007207.1
AHJF01004163.1
AHJF01009899.1
LSIC01000126.1
NKIN01000010.1
KE729971.1
LN771942.1
LN644969.1
LYUQ01196350.1
LT998885.1
MAUM01044468.1
AHJF01007034.1
ADDD02118456.1
ADDD02075556.1
ADDD02223692.1
ADDD02144550.1
ADDD02227983.1
ADDD02267396.1
ADDD02102667.1
MCGX01062550.1
CCMK010256240.1
CCMK012895372.1
FUEF01013648.1
FUEF01013651.1
FUEF01017258.1
NKXL01079938.1
FUEF01017396.1
LMAV012949400.1
KE112254.1
LGRI01103085.1
LMAV010535121.1
ABRM01208205.1
LMAV010537055.1
PRDE01172255.1
KE116965.1
FARO01072503.1
FARO01192105.1
CEGH01227368.1
CYSQ012750801.1
KD121017.1
FASB01301586.1
LSNX01027544.1
LSNX01014890.1
JXMZ02198568.1
CAJX010006665.1
CAJX010008244.1
CAJX011870815.1
DF958586.1
CCYC010913487.1
CAJX010835057.1
QKWU01070403.1
LTAH01061200.1
LIAE01000880.1
DF963661.1
DF966433.1
FUEF01002828.1
AACV01026561.1
AHJF01015537.1
LTAH01075778.1
CAJX010005062.1
AHJF01028401.1
CAJX010050662.1
CAJX010834529.1
KE115700.1
CAJX012008691.1
CAJX012071589.1
FAQG01260208.1
FARP01302275.1
FATA01348644.1
FAUD01378613.1
FAUD01389913.1
NNCF01146827.1
FARV01239907.1
FATA01404904.1
FAQS01080787.1
FAQS01344400.1
FASO01082921.1
FATA01345018.1
BEIS01001352.1
PRDE01059521.1
LYUQ01196062.1
JSYW01009891.1
AOSL01002154.1
KL023659.1
CCDZ01053727.1
UWOF012217841.1
UWOF012209555.1
UWOF012148814.1
JMCE01002699.1
FAUD01401600.1
FATA01400620.1
FATA01405838.1
FATA01403262.1
FAQG01278223.1
FATA01398376.1
FAUD01352851.1
FARX01403958.1
FAUD01291358.1
NNCF01145331.1
FATA01387127.1
FASG01347996.1
FAQS01175660.1
LYTB01026408.1
NKXL01194865.1
LYTE01046628.1
NKXL01235493.1
LYTB01020895.1
LYTB01021028.1
LYTC01045739.1
NKXL01005677.1
LYTE01050669.1
LWKS01047696.1
LBMM01022622.1
LYTD01038953.1
AAAA02045333.1
GL352415.1
LWKS01045157.1
LYTB01023982.1
CCYC012865784.1
CCYC016693187.1
CCYC010495898.1
CCYC013523871.1
CCYC011133254.1
CCYC016605139.1
CCYC013555953.1
CCYC011807556.1
CCYC011165627.1
CCYC015038599.1
CCYC012951119.1
CCYC014293823.1
CCYC011217372.1
CCYC013795047.1
CCYC016316714.1
CCYC015523688.1
CCYC016795106.1
LD067299.1
LD199775.1
LD081388.1
LD213864.1
CCYC013225604.1
OBIJ01006477.1
NPFE01000406.1
FCOS01021982.1
LOQK01003365.1
FARV01134917.1
OETB01000016.1
PJAE01223595.1
PJAE01223602.1
FXLI01010903.1
FXEB01011813.1
FXDZ01012502.1
ALJS01002261.1
FARN01297124.1
QVOL01009040.1
UWOF012208350.1
JSYW01008691.1
DS521951.1
QMFK01007169.1
QYSC01117914.1
QYSC01020057.1
JXPU01131418.1
JXPU01212852.1
CCMK012877192.1
CCMK010842126.1
CCMK012939025.1
FLTG01002199.1
FLTG01028034.1
LMZG01028499.1
KN171401.1
FLTG01001891.1
CCYC015397559.1
PTJQ01170664.1
MATU01148077.1
FXDY01004687.1
LGHW01009856.1
LGJC01077899.1
LGJC01020731.1
LGJC01044524.1
LGJC01096331.1
ADMZ02106424.1
KZ188672.1
NIVO01005715.1
NIZD01081898.1
NIZD01108507.1
KI809571.1
KI808749.1
KI807274.1
KQ182386.1
FARO01002376.1
FARO01023287.1
FARO01022037.1
FARO01043873.1
FARO01046395.1
FARN01300948.1
FAUD01345251.1
FAQF01043849.1
BBOV01187860.1
BBOV01375636.1
BBOV01243451.1
CCMK012972678.1
CCMK010170176.1
CCMK013055582.1
CCMK012892399.1
UIGX01011169.1
CCMK013027485.1
CCMK012961145.1
CCMK010171542.1
DF961575.1
FUEF01006298.1
CAJX010006530.1
CCJR012218427.1
KD376694.1
CCJR010109155.1
KD423064.1
KD113822.1
CCJR010101722.1
KD116301.1
LBLN01033293.1
LBLN01015668.1
LBLN01041797.1
LBLN01048647.1
ADAS02012727.1
FATA01125985.1
FAUD01398811.1
FATA01400885.1
FAUD01397444.1
FATA01393151.1
FARX01282343.1
FATA01320251.1
FATA01405684.1
FASO01320642.1
FATA01320252.1
FARV01268958.1
FAQG01271907.1
FATA01403843.1
FAUD01055704.1
FASG01230910.1
NNCF01144468.1
FATA01393860.1
FATA01040156.1
FAUD01343161.1
FATA01324856.1
FARX01405188.1
FAUD01400381.1
FAQG01295664.1
NNCF01146013.1
FATA01062097.1
FAUD01224888.1
PDMP01006935.1
PDMP01003630.1
PDMP01006659.1
PDMP01001807.1
PDMP01003420.1
LMYL01003690.1
CAJX010050247.1
MATP01008728.1
MATP01013120.1
CAJX010837341.1
KL545743.1
PKSI01013728.1
PKSI01004741.1
PKSI01016759.1
FAUD01308382.1
LYTB01025973.1
UXGB01032025.1
LWKS01047172.1
NKXL01261849.1
LYTE01044083.1
CH400343.1
LWKS01047901.1
FARY01056378.1
LYTE01050562.1
UXGB01047415.1
FASH01361560.1
LYTB01013271.1
LYTC01045078.1
LWKS01046903.1
LYTB01020275.1
LBMM01020333.1
LYTE01050438.1
NKXL01285962.1
LYTD01038316.1
LYTB01024009.1
CH400903.1
FARV01255246.1
AFSP02236316.1
LXGH01107950.1
LXGH01083763.1
LXGH01335879.1
LXGH01040606.1
LXGH01133638.1
LXGH01006255.1
LXGH01028992.1
LXGH01145880.1
LXGH01002574.1
LXGH01474093.1
LXGH01186552.1
LXGH01404660.1
LXGH01128316.1
LXGH01025947.1
LXGH01031015.1
LXGH01439104.1
LXGH01204430.1
ASJL01070431.1
ASJN01005855.1
ASJK01029856.1
ASJK01052472.1
ASJN01093682.1
ASJN01041545.1
ASJL01076097.1
ASJK01050431.1
ASJK01013190.1
ASJN01050909.1
ASJK01080902.1
ASJN01011403.1
QGQJ01000486.1
LD112226.1
LD244702.1
LGJC01042932.1
CCMK012355105.1
CCMK010503598.1
OBIJ01005618.1
LD060260.1
LD192736.1
AZBV01051550.1
UIGX01061158.1
MATP01005288.1
MATP01014061.1
LMYL01003014.1
CAJX010003711.1
CAJX010053587.1
CAJX010828343.1
CAJX010003749.1
CAJX010004080.1
CAJX010004610.1
CAJX010007878.1
CAJX010027290.1
CAJX010049966.1
CAJX010052745.1
MATP01004784.1
LMYL01002458.1
CAJX010029011.1
CAJX010029071.1
CAJX012008320.1
LGJC01018239.1
MATP01013094.1
LMYL01003497.1
CAJX010028402.1
CAJX010054961.1
LGJC01015436.1
LRUH01000046.1
LBLN01044494.1
LXGH01231221.1
LBLN01035794.1
LXGH01062163.1
AHJF01026773.1
AHJF01019022.1
LBLN01058777.1
LXGH01199322.1
LGRI01108200.1
LGRI01108982.1
LGRI01113597.1
PRDE01030344.1
FARO01177102.1
FARO01143768.1
FARO01086847.1
FARO01131136.1
CCYC010978833.1
FASS01149939.1
FARO01179955.1
JRKL01112146.1
FARO01167959.1
LBLN01064643.1
LMAV012169765.1
LMAV010972184.1
LMAV012309581.1
LMAV011148850.1
LMAV010360398.1
LMAV010380497.1
LMAV010969328.1
LMAV011908258.1
LMAV011234820.1
LMAV010411454.1
LMAV011835842.1
JUDZ01003427.1
PRDE01135783.1
PRDE01105604.1
PRDE01132615.1
PRDE01188354.1
OCTI01000115.1
LK284439.1
CBTL0110525742.1
CBTL0110525741.1
CBTL0105764301.1
CBTL0110554185.1
LGJD01033210.1
LGJD01017103.1
LBLN01074543.1
JWZT01002486.1
NHTM01023552.1
NHTM01025078.1
LGJD01031336.1
MPKX01103600.1
LMZG01039224.1
FLTG01014154.1
LMZG01000133.1
FLTE01000923.1
FXED01000136.1
FXED01000047.1
FXED01000107.1
FXED01000265.1
CZLG011074665.1
LOLC01002247.1
NXEF01001845.1
AACV01026600.1
CCYC010626311.1
CAJX010831588.1
AHJF01009285.1
AHJF01006022.1
AACV01029300.1
AACV01028544.1
AHJF01019134.1
AHJF01008007.1
CAJX010838088.1
CCYC011690264.1
AACV01030853.1
AHJF01035411.1
FUEF01007136.1
AHJF01019970.1
LWKT01002664.1
CAJX010030318.1
AACV01029126.1
NIZD01120359.1
AHJF01010352.1
AHJF01029213.1
FAQS01413508.1
FAQS01076079.1
LWKS01042261.1
LYTB01012771.1
LYTC01034628.1
LYTD01027985.1
EQ097721.1
LYTE01023025.1
FAQS01217363.1
FARX01333970.1
LYTE01048830.1
FARX01243122.1
FARY01005261.1
QYSC01023823.1
FARV01270577.1
QYSC01117811.1
ODGO01715007.1
CBTL0103344713.1
ODGO01645913.1
ODGO01476610.1
ODGO01590051.1
OEIJ01747529.1
CBTL0110812838.1
CBTL0109784747.1
AGQR02008154.1
ODGO01699902.1
CBTL0105309574.1
LOLC01007944.1
LOLC01006563.1
FLRE01002860.1
UVXY01000334.1
ODGO01729917.1
OEIJ01678349.1
ODGO01079772.1
LXGH01272341.1
LXGH01019880.1
LXGH01011040.1
LXGH01176028.1
LXGH01473254.1
LXGH01288943.1
LXGH01174943.1
LXGH01087762.1
LXGH01282704.1
LVLJ01003821.1
OEIJ01562483.1
OEIJ01562482.1
AHJF01022921.1
MCIT02008470.1
MCIT02074419.1
MCIT02056348.1
MCIT02021842.1
MCIT02026240.1
MCIT02005015.1
MCIT02052171.1
MCIT02018082.1
MCIT02071833.1
MCIT02033185.1
MCIT02055143.1
MCIT02073799.1
MCIT02070675.1
AYOE01072026.1
MCIT02020575.1
MCIT02004192.1
JRRC01128650.1
MCIT02043613.1
MCIT02001906.1
MCIT02064445.1
MCIT02006168.1
JRRC01366120.1
MCIT02013755.1
MCIT02085025.1
MCIT02077336.1
MCIT02004375.1
MCIT02058307.1
LNCG01159012.1
LNCG01117570.1
ALWZ04S1368394.1
CAJV01232724.1
CAJV011668065.1
FAQG01265613.1
FAQC01188481.1
FAQC01194806.1
FAQG01270969.1
FAQC01201620.1
FAQT01430985.1
FAQC01202204.1
ODGO01737955.1
CBTL0108840420.1
ODGO01528915.1
ODGO01671427.1
ODGO01613568.1
CBUG010015452.1
LOLC01006875.1
OEIJ01427143.1
NHNX01000171.1
CSTN01000557.1
ODGO01551005.1
ODGO01699255.1
OEIJ01741374.1
AGQR02005918.1
PENC01000209.1
QPHH01001838.1
CVPJ01000881.1
CVPJ01000928.1
CVNY01000325.1
ACSZ01035122.1
ASJN01047338.1
CCYC011301944.1
CBTL0100330469.1
CBTL0104461778.1
CBTL0106959531.1
CBTL0109599963.1
CAJX010216240.1
KN001022.1
CBMN010697215.1
PEHR01005452.1
PEHR01001103.1
REGV01003786.1
REGV01006950.1
REGV01051886.1
REGV01041491.1
REGV01075392.1
REGV01010972.1
REGV01073429.1
LBLN01103933.1
FUEF01017447.1
FUEF01009079.1
KE119787.1
AHJF01019062.1
JMFU01119853.1
AORR01039101.1
NNCF01082673.1
LACS01020702.1
KV763500.1
JRUE01000158.1
ASJL01001865.1
LWKW01181742.1
AORQ01043287.1
AORQ01048785.1
ASJK01085462.1
LADG01038865.1
FASB01193635.1
FAPN01208084.1
FAQE01384449.1
FAQS01406010.1
LBLN01060264.1
LBLN01060263.1
LXGH01479759.1
FARY01392641.1
FAQE01245540.1
LYJN01000289.1
LYJN01000303.1
KL350719.1
AVOS01063195.1
LYJN01000307.1
KL872798.1
AMSB01000223.1
AFSP02238112.1
LYFV01000505.1
QLNR01000101.1
JRLY01000064.1
OBIJ01009754.1
BDGN01025148.1
QMFH01011406.1
BDGN01025149.1
BDGN01025158.1
QLPN01006845.1
QMFH01070907.1
BDGN01025168.1
QMFH01008756.1
QOVE01008244.1
QMFH01078865.1
BDGN01025170.1
QMFH01047749.1
QMFH01001994.1
QLPN01011178.1
QOVE01011383.1
BDGN01025173.1
QMFH01071165.1
QMFH01025261.1
BDGN01025178.1
QMFH01005670.1
BDGN01025179.1
BDGN01025187.1
NDYU01000233.1
ODGO01524812.1
LOLC01003184.1
ODGO01484040.1
OEIJ01690714.1
ODGO01654152.1
ODGO01626879.1
ODGO01589867.1
ODGO01589868.1
FAQC01394969.1
FAQG01175021.1
FAQG01274566.1
FAQC01391519.1
FAQC01397708.1
FAQG01273310.1
FAQC01193858.1
FAQG01259900.1
AGTT01298081.1
QEWZ01001499.1
QEWZ01001453.1
LGRI01060373.1
LGRI01124228.1
OEIJ01742714.1
FXXK01004833.1
BEYV01031393.1
HG409023.1
FAQT01370669.1
FASB01082419.1
FASB01028431.1
FXDY01002573.1
UFQX01001673.1
FXDW01005337.1
NESX01080360.1
FXDY01006622.1
FXDY01007505.1
FXEC01020321.1
FXDY01007708.1
FXDW01004958.1
FXDY01000998.1
FXDS01005657.1
FXDW01003653.1
OEIJ01753484.1
FASQ01277734.1
KE116019.1
CCYC010765308.1
AHJF01004089.1
BEZZ01262612.1
NFME01188714.1
LNSY01310914.1
BEZZ01228834.1
LNSY01394098.1
KL547814.1
NFME01100140.1
KL548076.1
MWMC01027081.1
KL555648.1
NFME01087204.1
LNSY01248513.1
KL550686.1
NFME01103507.1
NFME01098018.1
BEZZ01193525.1
FASB01000380.1
FASB01004410.1
LOLC01005577.1
LOLC01000495.1
MCIT02029203.1
MCIT02014684.1
MCIT02059905.1
PTJP01354640.1
PEDP01004411.1
CAOK01378281.1
BBOG01125912.1
AYOE01087613.1
KB204898.1
MCIT02062828.1
AYRZ02011726.1
MCIT02077788.1
NCTC01006071.1
BABP01085141.1
KN390239.1
MCIT02031413.1
MCIT02030743.1
MCIT02004263.1
ATDK01000003.1
LYJL01000855.1
NQPJ01000015.1
KZ248036.1
UWUC012320243.1
LNAT01011966.1
FAQZ01210602.1
LGJD01011979.1
AHJF01028755.1
AHJF01015481.1
CVMW01112430.1
LYFV01000098.1
AHJF01022503.1
LXGH01084199.1
LXGH01099578.1
LXGH01270261.1
LGRI01020665.1
LGRI01015140.1
ODGO01650267.1
CBUG010017806.1
QMKN01000514.1
BEAO01000046.1
NHZQ01000354.1
BEBG01000018.1
NHZQ01000216.1
LTAH01132317.1
LTAH01056770.1
FUEF01010263.1
LTAH01112896.1
CCYC016011621.1
CAJX011973266.1
LXGH01059117.1
AHJF01007283.1
AHJF01010260.1
AHJF01031485.1
AHJF01029293.1
FUEF01012643.1
AHJF01018024.1
AHJF01022728.1
LTAH01087840.1
CCYC012023287.1
AHJF01012570.1
MCGX01056407.1
AHJF01005120.1
AHJF01005769.1
AHJF01003490.1
FUEF01014414.1
FUEF01004514.1
FAQE01136629.1
LYTC01044998.1
UXGB01062637.1
LWKS01047341.1
NKXL01044913.1
AAAA02043895.1
FAUD01311175.1
FARY01350105.1
UXGB01026314.1
FAQF01223298.1
FXDZ01014839.1
FXDY01000820.1
FXDW01006232.1
LGHW01012256.1
LD065416.1
LD197892.1
FAUD01309947.1
BAYF01052358.1
BAYF01060050.1
FAQS01015598.1
FAUG01159819.1
FARX01164810.1
FASI01016893.1
FLTG01000991.1
LXGH01451175.1
FLTF01008188.1
FARO01176403.1
NNCB01004463.1
LYHE01000094.1
QFNW01000576.1
QGHH01000669.1
LYGU01000062.1
AFVQ02000171.1
PXMJ01000080.1
PXMP01000069.1
PVQI01000209.1
NKKH01000176.1
MZNT01000056.1
FRRK01000035.1
MOSG01000120.1
PXLY01000065.1
AKVP01000128.1
NRTO01000092.1
AUPO01000127.1
QJHB01000054.1
NSBO01000118.1
NIOG01000019.1
MRYJ01000058.1
NSBF01000002.1
PJJC01000070.1
LUUE01000031.1
OETD01000021.1
PGSG01000001.1
NRTL01000172.1
NWFI01000036.1
LGTG01000305.1
QZCH01000051.1
NWDW01000063.1
NQWZ01002578.1
PTJQ01298576.1
MPKX01042279.1
CVMW01036336.1
KB301490.1
LGSF01013985.1
MTPI01001774.1
KE583760.1
QNNF01000003.1
QTKH01000220.1
QNOL01000005.1
QNON01000003.1
QNOP01000003.1
QNOM01000004.1
QNOQ01000001.1
QNOO01000006.1
LYFS01000040.1
PIZU01000172.1
CVMW01047208.1
JRFZ01186403.1
NPHV01043455.1
KN004980.1
LQRK01000128.1
CAJW012430486.1
UIMK01000287.1
MKCO01000305.1
LOLC01003972.1
POFX01000356.1
ODGO01532234.1
CBTL0102130628.1
OEIJ01753341.1
FLRE01001435.1
JACL01075370.1
PRDE01212805.1
PRDE01212092.1
LGJC01037687.1
LGJC01097787.1
LGJC01102822.1
FAUN01285346.1
PRDE01166938.1
LXGH01408342.1
LXGH01181802.1
LXGH01282332.1
LXGH01471535.1
NKQP01001339.1
NKQP01000950.1
KB736902.1
KB736561.1
AFSP02280279.1
ALWZ04S0697612.1
QEWZ01001771.1
PTJP01470805.1
LNCG01173406.1
OEJZ01031789.1
NBSK01003488.1
AFSA01811946.1
LYJO01000060.1
LYJL01000876.1
AVOS01064275.1
KL341345.1
KL346979.1
JMFU01116104.1
JMFU01113082.1
PZQQ01071592.1
PZQQ01070632.1
PZQQ01069516.1
PZQQ01071386.1
JXPU01154687.1
FAUD01307996.1
FATA01397134.1
FATA01401221.1
FAUD01015782.1
FARV01229774.1
FASH01299238.1
FATA01271493.1
FAUD01390572.1
FATA01365253.1
FATA01394771.1
FATA01369987.1
FASO01349143.1
FAQG01292794.1
FATA01404593.1
FAUD01403331.1
FASO01312530.1
FATA01394936.1
PDMP01003422.1
PDMP01000863.1
PDMP01000638.1
PDMP01003668.1
CDFE01038135.1
CCMK013005341.1
CCMK013021094.1
FAUG01100235.1
FARX01099181.1
FASI01120189.1
FARX01413356.1
FAUG01158697.1
FASI01144589.1
FARY01294434.1
FAQE01338798.1
FAUG01274543.1
FARX01405463.1
PTJQ01159379.1
PTJQ01117963.1
CCJR011382946.1
CAJW010001864.1
CBMN011743035.1
CBMN011814062.1
CCJR012379341.1
CBLZ012157222.1
PTJQ01426793.1
PTJQ01096301.1
AORQ01043296.1
CCJR010074158.1
CCJR010489050.1
CBMN011291045.1
CBMN010329897.1
CBLZ012154728.1
CAJW010833139.1
PTJQ01376733.1
PTJQ01318070.1
CCJR010090560.1
CBMN011090843.1
PTJQ01058787.1
PTJP01577511.1
PTJP01602936.1
PTJP01610971.1
LVEH01010270.1
LVEH01016771.1
QYSC01095303.1
AFSP02242803.1
FASG01029643.1
AFSP02242807.1
AFSP02242820.1
AFSP02242821.1
UWOG012712280.1
FASG01040310.1
AFSP02242823.1
ODGO01710451.1
ODGO01712605.1
PIZT01000066.1
KZ267714.1
ATNG01000044.1
AOSB01006442.1
AOSB01001182.1
KE728002.1
KE728003.1
KE728733.1
CAOK01043815.1
CAOK01060539.1
CAOK01246460.1
CAOK01233097.1
AFRG01001969.1
LK271337.1
FAMN01000646.1
LPNX010000122.1
AWGZ01383684.1
KE917206.1
KE874888.1
AWGZ01428021.1
AWGZ01430435.1
FASB01004347.1
FUEF01011367.1
NAGG01005315.1
NAGG01005518.1
FUEF01015626.1
FUEF01021722.1
FUEF01016133.1
FUEF01012331.1
FUEF01019281.1
NAGG01002399.1
NKXL01221860.1
AZBX01005516.1
KI644979.1
KN170211.1
KI642493.1
KI644201.1
AZBX01004224.1
KI648339.1
KN169864.1
KN172018.1
KI647449.1
KN171352.1
KN169788.1
LMVA01097799.1
CCJR011987772.1
KD356110.1
KD393403.1
AFSP02261262.1
AFSP02273530.1
AFSP02283433.1
AFSP02262275.1
KB737141.1
MCIT02039165.1
MCIT02083953.1
MCIT02050945.1
MCIT02049634.1
MCIT02022374.1
MCIT02006784.1
JRRC01165381.1
MCIT02039563.1
MCIT02060465.1
LNCG01033707.1
LNCG01101218.1
CAJV012609707.1
LNCG01034079.1
LNCG01058012.1
LNCG01083824.1
LNCG01190435.1
LNCG01070611.1
LNCG01265222.1
LNCG01143029.1
LNCG01193876.1
PTEZ01000535.1
PTEZ01004288.1
PTEZ01004293.1
PTEZ01006084.1
PTEZ01006602.1
PTEZ01006605.1
PTEZ01006608.1
ADAS02010077.1
NNCF01147748.1
UCOJ01014242.1
NNCF01147351.1
LADG01029291.1
LADF01029733.1
LADD01029467.1
AORR01042454.1
LADF01041229.1
AORQ01042658.1
LADG01041116.1
LADD01049557.1
LACZ01049427.1
LADH01049345.1
LACY01049449.1
LADE01049408.1
ASJK01005097.1
LFIV01000615.1
JMEK01000186.1
NNCF01105785.1
MAMN01016129.1
AOLT01018540.1
LSZX01193859.1
LAQH01000027.1
BEYV01043508.1
BEYV01055591.1
FBXV01341670.1
FARO01182784.1
FASD01264297.1
FASD01285379.1
OEIJ01557779.1
LLKM01009864.1
LLKM01008225.1
CAOK01032496.1
CAOK01340473.1
CAOK01067615.1
CAOK01098707.1
CAOK01192540.1
CAOK01533306.1
CAOK01031033.1
CCYC015674890.1
CCYC010754187.1
FATA01368542.1
FAUD01376119.1
KB909358.1
FAUD01400165.1
FATA01381423.1
FAUD01380594.1
FAUD01396757.1
FATA01360928.1
FATA01405349.1
FAUB01276931.1
FAQT01393307.1
FARX01319979.1
FASG01016292.1
FASG01286129.1
FARX01354934.1
FASG01005226.1
PTJI01000946.1
FASG01315585.1
FASG01210959.1
FASG01309659.1
AFSP02301631.1
AFSP02299015.1
FASG01094881.1
LBLN01070642.1
CCMK012724591.1
CCMK011264556.1
MBSK01001535.1
BBOV01507694.1
MBSK01001298.1
MBSK01003486.1
MBSK01005602.1
JUDZ01001658.1
JUDZ01003758.1
KQ217849.1
CEGH01325255.1
CEGH01133308.1
FASI01069848.1
LXGH01356127.1
LXGH01333761.1
LXGH01182295.1
LXGH01515282.1
LXGH01437335.1
LXGH01142748.1
AORQ01008759.1
LUVX01059919.1
LUVX01000960.1
LUVX01030185.1
LUVX01015701.1
LUVX01000610.1
LUVX01013926.1
LUVX01021911.1
LUVX01060023.1
ODGO01603315.1
ODGO01677717.1
ODGO01699619.1
JPLA01000156.1
JPLA01000153.1
JPLA01000123.1
JPLA01000084.1
QQSR01001241.1
BEZZ01178995.1
LNSY01271069.1
KL545921.1
KL558617.1
KL552002.1
PDMP01004024.1
AFSP02250929.1
AFSP02042421.1
AFSP02227846.1
AFSP02229529.1
AFSP02231861.1
AFSP02231223.1
AFSP02235509.1
AFSP02229653.1
AFSP02236125.1
AFSP02230272.1
AFSP02230290.1
JSUV01138171.1
JSUV01267256.1
JSUV01298590.1
JSUV01403395.1
FARY01027180.1
FARY01105620.1
ATAC01002398.1
BABH01051751.1
ODGO01714078.1
ODGO01629736.1
OEIJ01624328.1
ODGO01694506.1
ODGO01478408.1
LOLD01002166.1
FLRE01002244.1
AFRX02001834.1
LQRK01005401.1
OBIJ01005548.1
CCMK011755419.1
CBTL0110164879.1
CBTL0110243214.1
AZNP01005947.1
FASB01052408.1
FASB01004324.1
CAJX010835648.1
CAJX010196024.1
CAJX012071409.1
MATP01007362.1
CAJX010003611.1
CAJX010027585.1
CAJX010833286.1
PKGA01131697.1
LGJC01080252.1
CAJX010027877.1
CAJX010051325.1
CAJX011974404.1
MATP01005968.1
CAJX010050478.1
CAJX010049671.1
CAJX010020092.1
CAJX010005637.1
CAJX010005920.1
CAJX010053459.1
CAJX010030745.1
CAJX010054619.1
CAJX010005883.1
CAJX010006858.1
CAJX010027692.1
CAJX010032307.1
KL546464.1
ADDD02262234.1
MCGX01014929.1
CCYC014033922.1
LGJC01001418.1
LGJC01001929.1
LGJC01000198.1
FASB01017608.1
LXGH01325274.1
AWGZ01418048.1
AWGZ01387889.1
AWGZ01383268.1
AWGZ01386476.1
KE917728.1
AWGZ01429968.1
LOCJ01010769.1
LOCJ01008908.1
LOCJ01009706.1
LOCJ01008827.1
LOCJ01011103.1
QVQW01000258.1
LVXS01063021.1
KL554929.1
FPIH01000153.1
FPIJ01000040.1
FPIK01000049.1
CVNO01000441.1
FPMP01000047.1
FPIK01000124.1
CVNO01000715.1
FPMM01000028.1
LVXS01063098.1
KL552179.1
FASI01219988.1
AYZX01125382.1
FAQG01295185.1
FAQG01282789.1
FAQG01148964.1
FAUD01306290.1
FAUD01338447.1
NNCF01147394.1
FASH01360935.1
FASH01365483.1
FATA01384117.1
FATA01392669.1
FATA01392944.1
FATA01405202.1
FASH01349608.1
FAQS01144628.1
FAUD01360986.1
NNCF01071265.1
NNCF01073546.1
FATA01382711.1
UWOF012217488.1
UWOF012216934.1
BEWY01030115.1
DF978336.1
DF978347.1
DF978227.1
DF978349.1
FASB01274694.1
LD109385.1
LD241861.1
LGRI01122854.1
LGRI01099369.1
QKXD01020558.1
BBOV01382364.1
BBOV01483767.1
BBOV01494964.1
OMKT01003081.1
BBOV01512915.1
BBOV01479489.1
BBOV01503090.1
BBOV01407238.1
BBOV01504109.1
BBOV01465406.1
BBOV01511527.1
BBOV01505592.1
BBOV01514039.1
BBOV01508768.1
BBOV01505710.1
BBOV01505709.1
BBOV01515338.1
BBOV01354482.1
BBOV01486785.1
FAQG01289388.1
FAUD01388826.1
FARV01159928.1
FARP01328464.1
FARB01498954.1
FARB01501494.1
FATA01401717.1
FARV01184174.1
FASG01250419.1
FATA01143216.1
FASQ01265253.1
FAQS01092236.1
FARB01503177.1
FASG01277413.1
FAUB01276418.1
FATA01402739.1
CCYC013081063.1
AHJF01025290.1
CCYC016093013.1
CCYC014279092.1
FUEF01005279.1
CCYC010113074.1
AHJF01003637.1
LWKT01000265.1
FUEF01006792.1
CCYC014878004.1
AHJF01005121.1
LTAH01021107.1
CCYC012357475.1
LXGH01294960.1
CAJX010007309.1
LXGH01238867.1
LXGH01267754.1
LXGH01121754.1
LXGH01301206.1
LXGH01007015.1
LXGH01154573.1
LXGH01221547.1
LXGH01225781.1
LXGH01397174.1
LXGH01153262.1
LXGH01377282.1
CEGH01308149.1
CEGH01116666.1
CEGH01308510.1
CEGH01165527.1
CEGH01204616.1
CDFD01036933.1
CCMK012870315.1
FLTC01002141.1
QMFK01005337.1
CCMK012673040.1
CCMK012343628.1
CCMK010198042.1
LLKM01007450.1
QGQP01005778.1
LKME02019627.1
LKME02045243.1
QGQP01005981.1
LKME02011509.1
PRDE01174194.1
CVMW01131582.1
PRDE01082686.1
PRDE01087776.1
FUFL01002934.1
AFSP02276995.1
QVQW01000726.1
AFSP02229299.1
FASJ01329238.1
FASJ01331932.1
FASJ01168936.1
FASJ01336340.1
FASJ01160298.1
FASJ01210164.1
FASJ01342227.1
FASJ01286813.1
FASJ01340394.1
CAJX010028327.1
CAJX010980758.1
AHJF01008042.1
CCYC010873486.1
DF961694.1
AACV01026373.1
KE116324.1
CCYC013391615.1
CAJX010003985.1
FUEF01003254.1
CCYC010512475.1
LXGH01317355.1
AACV01030476.1
CCYC012862453.1
CAJX010831986.1
CAJX010832742.1
CCYC015978969.1
CCYC013471314.1
FUEF01006008.1
AHJF01023008.1
AHJF01033825.1
DS027597.1
LTAH01033372.1
CCYC014133880.1
AACV01028762.1
AACV01027030.1
AHJF01008216.1
LTAH01063244.1
LBLN01043862.1
LXGH01306887.1
LXGH01361115.1
LGRI01089853.1
LBLN01018551.1
LBLN01004558.1
LBLN01058007.1
FARO01068791.1
LXGH01353591.1
LBLN01019954.1
LXGH01322411.1
LXGH01342203.1
LXGH01177464.1
FLTG01023744.1
FLTD01003077.1
FLTF01003860.1
FLTD01000660.1
FLTG01025583.1
FLTF01004334.1
FLTD01002985.1
FLTF01012951.1
FLTG01020684.1
FLTF01008321.1
FLTD01005996.1
FLTD01006389.1
FLTD01003750.1
FLTG01009593.1
FLTD01003904.1
FLTF01006416.1
FLTG01020049.1
FLTF01005620.1
FLTD01002504.1
FLTG01017430.1
FLTG01028141.1
NIVO01041777.1
BBOV01090508.1
BBOV01420892.1
NIVO01003594.1
BBOV01391413.1
BBOV01502640.1
BBOV01512161.1
BBOV01512162.1
BBOV01399893.1
BBOV01515724.1
BBOV01521310.1
BBOV01499263.1
BBOV01511822.1
NIVO01057952.1
BBOV01222056.1
NIVO01075549.1
BBOV01518125.1
NKXL01288539.1
QQSO01001111.1
FBXV01340917.1
UIRR01004521.1
FMHP01035930.1
OEIJ01542513.1
FXXK01005416.1
FBXV01341182.1
FMHP01046171.1
OEIJ01626538.1
FARX01243396.1
FARY01402269.1
FAUG01253305.1
FARY01370609.1
FAUG01312741.1
FARY01418813.1
FAUG01087333.1
FASI01061878.1
FASB01003627.1
FASB01032408.1
FAQS01413513.1
LXGH01497024.1
BATV01095838.1
LGRI01009006.1
LBLN01071183.1
LBLN01041043.1
LXGH01022367.1
LGRI01123696.1
LGRI01090576.1
LXGH01513185.1
FLTD01004455.1
APFE030173934.1
AHJF01034209.1
APFE031336291.1
CEGH01032523.1
CEGH01299061.1
CEGH01041205.1
CEGH01006934.1
FMJP01000014.1
FARV01238099.1
FARV01086239.1
LLWS01004642.1
KQ974771.1
KQ974190.1
OEIJ01486916.1
LGRI01125060.1
LGRI01115539.1
LGRI01005349.1
LTAH01120853.1
KD406778.1
CAJX010007025.1
AHJF01033493.1
AHJF01005750.1
LXGH01227050.1
CAJX011862963.1
AACV01030179.1
AHJF01007529.1
ADDD02290683.1
ADDD02262474.1
MCGX01051604.1
ADDD02126614.1
ADDD02194186.1
ADDD02234769.1
KV884092.1
KV884232.1
LBLN01083158.1
AFSP02257829.1
PRDE01083164.1
PRDE01085911.1
AFSP02272971.1
AFSP02255781.1
AFSP02236840.1
PRDE01091373.1
AFSP02278828.1
AFSP02237926.1
AFSP02250019.1
KL547235.1
PDMP01003057.1
PEKY01009349.1
CH399995.1
AAAA02041735.1
BEWY01031046.1
BEWY01036261.1
BEWY01023180.1
FARO01195893.1
FASD01252554.1
BEYV01014814.1
BEYV01039866.1
FBXV01342002.1
JXPT01062835.1
QMFK01002092.1
JXPT01036145.1
NESX01080512.1
NIVO01058216.1
NIVO01059439.1
NIVO01019236.1
NIVO01069340.1
UINE01050277.1
FASB01002455.1
LYTB01027662.1
UXGB01059761.1
ADDD02127084.1
NKXL01339140.1
FAUD01357407.1
LWKS01025556.1
LYTE01040148.1
CH401148.1
NKXL01106406.1
LYTE01041750.1
FAQF01240475.1
LYTB01026660.1
FARN01342890.1
FARN01340750.1
FARO01020165.1
AFSP02272987.1
AGCT01036512.1
AGCT01047588.1
AGCT01017733.1
AFSP02221943.1
AGCT01052849.1
AFSP02231261.1
AGCT01050753.1
PRDE01097059.1
AZRP01040707.1
PRDE01090058.1
FASB01019064.1
FASB01192647.1
LMAV010242771.1
FASB01264728.1
FASB01008047.1
JACL01075973.1
CVMW01142473.1
LGJC01074786.1
LGJC01104833.1
JACL01075460.1
LGJC01054960.1
PRDE01196107.1
PRDE01072127.1
LXGH01451188.1
LXGH01305164.1
LXGH01094594.1
LXGH01307168.1
LBLN01035470.1
LBLN01035469.1
LBLN01040861.1
LXGH01149006.1
KI810453.1
FASH01330869.1
AGTT01283237.1
AHJF01013429.1
LTAH01052567.1
FUEF01004817.1
CCYC012196584.1
AHJF01024939.1
AHJF01010714.1
AACV01027856.1
AHJF01020053.1
AHJF01013413.1
LNSY01305562.1
KL545569.1
BEZZ01055524.1
KL557150.1
KL548977.1
JPYT01620173.1
QQTR01116037.1
QQTR01110116.1
AMZP02007247.1
QQTR01089989.1
QQTR01011976.1
QQTR01006057.1
PJAE01880491.1
PJAE01851124.1
PJAE01901979.1
PJAE01820768.1
PJAE01909516.1
PJAE01830147.1
CCMK012394951.1
LGJD01089005.1
QMFK01002971.1
MKKS01000156.1
AHJF01025896.1
LXGH01507247.1
LXGH01013580.1
PKGA01139225.1
QVOL01008013.1
PKGA01009238.1
PKGA01006899.1
PKGA01139097.1
PKGA01129814.1
PKGA01005943.1
PKGA01129068.1
PKGA01134086.1
PKGA01064263.1
PKGA01050829.1
PKGA01129703.1
PKGA01014795.1
PKGA01139132.1
PKGA01131888.1
PKGA01089229.1
AWWV01006585.1
PKGA01000614.1
PKGA01016239.1
PKGA01128049.1
CAJX010057061.1
QVOL01009280.1
PKGA01037060.1
JXPO01134053.1
JXPO01113223.1
JXPO01109650.1
FAUD01369918.1
FASO01355169.1
FATA01329210.1
FAQG01293640.1
NNCF01144543.1
FAUD01393118.1
FASJ01358518.1
FAQG01261841.1
FASO01356933.1
LNCG01056551.1
LNCG01171254.1
LNCG01081919.1
LNCG01092985.1
LNCG01089212.1
NCTC01000983.1
AFSA01443235.1
LNCG01063701.1
LNCG01096751.1
LNCG01256893.1
LNCG01092510.1
LNCG01077843.1
LNCG01071911.1
LNCG01264481.1
AORQ01028412.1
LNCG01051158.1
LNCG01134219.1
LNCG01196938.1
LNCG01154555.1
LNCG01051961.1
LNCG01036304.1
LNCG01056080.1
LNCG01137149.1
MCBR01017191.1
NBSK01009655.1
LNCG01048671.1
LNCG01068606.1
LNCG01078319.1
NBSK01011223.1
LNCG01004756.1
LNCG01108000.1
LNCG01208504.1
LNCG01148374.1
LNCG01234676.1
LNCG01202228.1
LNCG01010506.1
LNCG01017783.1
LNCG01099930.1
LNCG01133139.1
LNCG01247631.1
LNCG01114132.1
LNCG01083922.1
LNCG01130881.1
PTJP01261721.1
LNCG01110584.1
LNCG01092117.1
LNCG01071620.1
LNCG01208933.1
LNCG01122709.1
LNCG01264079.1
LNCG01000112.1
LNCG01104112.1
LNCG01136998.1
LNCG01113569.1
LNCG01036196.1
LNCG01192218.1
LNCG01032237.1
LNCG01061104.1
LNCG01251923.1
LNCG01218414.1
LNCG01258162.1
LNCG01079998.1
LNCG01252464.1
LNCG01031759.1
LNCG01235964.1
LNCG01201566.1
LNCG01265030.1
LNCG01183783.1
LNCG01153160.1
LNCG01197987.1
LNCG01235085.1
LNCG01201859.1
LNCG01232821.1
LNCG01123662.1
LNCG01143972.1
LNCG01100617.1
LNCG01140695.1
LNCG01033170.1
LNCG01021626.1
LNCG01085870.1
LNCG01008136.1
LNCG01008396.1
LNCG01259347.1
LNCG01033963.1
LNCG01244899.1
LNCG01261149.1
LNCG01171227.1
LNCG01266082.1
LNCG01089704.1
LNCG01243631.1
LNCG01028200.1
LNCG01199565.1
LNCG01010456.1
LNCG01238286.1
LNCG01175091.1
LNCG01007553.1
LNCG01131938.1
CAJV01202627.1
LNCG01121445.1
LNCG01065277.1
LNCG01232532.1
LNCG01206698.1
LNCG01086207.1
LNCG01013383.1
LNCG01065085.1
LNCG01116251.1
LNCG01218430.1
LNCG01166175.1
CAJV011666879.1
OEJZ01052638.1
CAJV01113784.1
CAJV011673160.1
OEJZ01095233.1
CAJV01057760.1
CAJV01199927.1
CAJV01018615.1
LKIA01008875.1
LLKM01011127.1
CM007695.1
MTTA01013343.1
PTEZ01000614.1
PTEZ01000681.1
PTEZ01000787.1
PTEZ01000844.1
PTEZ01001089.1
JXWP01000041.1
PTEZ01001365.1
PTEZ01001368.1
PTEZ01001501.1
JXWP01000008.1
KL647290.1
PTEZ01001812.1
PTEZ01002063.1
PTEZ01002392.1
PTEZ01002405.1
PTEZ01003080.1
PTEZ01003081.1
PTEZ01003118.1
PTEZ01003120.1
CAOK01343490.1
CAOK01245688.1
AORQ01048712.1
LVEH01015896.1
PITP01000151.1
PITP01000627.1
LUKB01000029.1
PWCF01000141.1
KE733545.1
PWCF01000171.1
LYJL01000225.1
KL889428.1
KL355841.1
NADW01000264.1
ALYI01000564.1
ALYI01000323.1
ALYI01000445.1
ALYI01000620.1
ALYI01002554.1
CAJX010224834.1
NGBD01000123.1
BFCQ01000153.1
QYJT01000136.1
CMHC01000047.1
CQSC01000350.1
QKVX01000006.1
ABBZ01005857.1
UVXY01000545.1
LYMJ01000106.1
CBTL0105550680.1
CCYC012105180.1
OEIT01014080.1
CAJX010980516.1
CAJW012423813.1
CBTL0111200235.1
CBTL0111200236.1
ODGO01633256.1
ODGO01668028.1
ODGO01710161.1
CBMN010736692.1
OEIJ01697727.1
NMZO01008520.1
FAUD01139817.1
OFEX01001890.1
OFEX01001990.1
FAQG01285772.1
NNCF01147144.1
FAQG01282501.1
FATA01394117.1
KL403971.1
KL403794.1
KL404570.1
KL403716.1
KL404346.1
DF977848.1
FMHP01043841.1
AJIL01007790.1
AORQ01028307.1
NNCF01145819.1
UCOJ01006894.1
PTJP01510347.1
PTJP01362098.1
PTJP01235073.1
PTJP01358189.1
PTJP01139849.1
NBSK01009513.1
PTJP01488712.1
PTJP01198528.1
FPIJ01000281.1
FPIH01000356.1
FPIH01000318.1
FPIH01000374.1
FPIH01000080.1
FPIH01000392.1
FPIH01000112.1
FPIH01000165.1
FPIJ01000290.1
FPIH01000373.1
FPIJ01000278.1
FPIJ01000253.1
FPIK01000666.1
FPIJ01000237.1
FPIJ01000095.1
FPIJ01000231.1
FPIJ01000282.1
FPIJ01000249.1
FPIJ01000189.1
FPIL01000108.1
FPIL01000384.1
FPIL01000395.1
FPIL01000278.1
FPIL01000383.1
FPIL01000104.1
FPIL01000382.1
FPIL01000401.1
FPIH01000398.1
FPIH01000394.1
FPIH01000372.1
FPIH01000370.1
FPIH01000369.1
FPIK01000609.1
FPIK01000661.1
FPIK01000624.1
FPIK01000605.1
FPIK01000602.1
FPIK01000613.1
FPIK01000606.1
FPIK01000537.1
FPIK01000527.1
FPIK01000582.1
FPIK01000515.1
FPIK01000607.1
FPIK01000640.1
FPIK01000608.1
FPML01000117.1
FPIK01000641.1
FPIK01000638.1
FPIK01000272.1
FPIK01000634.1
FPIK01000676.1
FPIJ01000289.1
FPIG01000246.1
FPIL01000378.1
FPIK01000577.1
FPIK01000645.1
FPIL01000346.1
FPIK01000077.1
FPIL01000363.1
FPIL01000272.1
FPIL01000390.1
FPIG01000220.1
FPIK01000383.1
FPIJ01000265.1
FPIK01000382.1
FPIJ01000272.1
FPIK01000629.1
FPIH01000352.1
FPIH01000359.1
FPIK01000573.1
AYUF01000126.1
FPIL01000247.1
FPIK01000554.1
CVNU01000073.1
FPIH01000250.1
FPIH01000120.1
FPIH01000097.1
FPIH01000086.1
FPIH01000140.1
FPIH01000232.1
FPIH01000386.1
FPIH01000283.1
FPIH01000324.1
FPIJ01000255.1
FPIJ01000266.1
FPIJ01000090.1
FPIJ01000293.1
FPIL01000208.1
FPIL01000096.1
FPIL01000335.1
FPMP01000226.1
FPIJ01000226.1
FPIL01000396.1
FPIL01000357.1
FPIL01000338.1
FPIL01000332.1
FPIL01000052.1
FPIL01000079.1
FPIL01000324.1
FPIK01000179.1
FPIK01000056.1
FPIK01000192.1
FPIK01000133.1
FPIK01000182.1
FPIK01000439.1
FPIK01000497.1
FPIK01000636.1
FPIK01000215.1
FPIK01000324.1
FPIJ01000061.1
FPIK01000206.1
FPIK01000646.1
FPIK01000119.1
FPIJ01000200.1
FPIJ01000203.1
FPIJ01000059.1
FPIJ01000086.1
FPIJ01000065.1
FPIJ01000023.1
FPIK01000643.1
AOLI01000003.1
FPIJ01000236.1
FPIK01000541.1
FPIL01000316.1
FPIK01000524.1
FPIK01000504.1
FPIK01000477.1
FPIK01000478.1
FPIH01000307.1
FPIK01000415.1
FPIK01000603.1
FPIK01000404.1
FPIJ01000247.1
FPIH01000265.1
FPIJ01000291.1
FPIJ01000148.1
FPIL01000315.1
KD308732.1
JPQE01034195.1
UYIC01002275.1
UYHX01000759.1
AABL01003604.1
AABL01003756.1
AABL01003919.1
AABL01005060.1
AABL01005504.1
AABL01004170.1
AABL01003464.1
FAQG01194168.1
FASB01000216.1
CCMK013024426.1
CCMK010109761.1
CCMK012993101.1
CCMK010672966.1
CCMK010327702.1
CCMK012798863.1
CCMK012942888.1
CCMK012565796.1
CCMK010138547.1
CCMK012852700.1
CCMK013016297.1
CCMK012958693.1
CCMK010172293.1
CCMK012825918.1
CCMK013059664.1
CCMK013037925.1
CCMK010037031.1
FAUG01199943.1
FASI01047162.1
FARY01334021.1
FAUG01240998.1
FASI01104018.1
CYSQ012387983.1
CYSQ012946823.1
AEHI01035060.1
DS271601.1
KI810687.1
BEYV01040467.1
KI806156.1
NIVO01060093.1
KI804518.1
KI804388.1
LGJC01124088.1
LGJC01092716.1
LGJC01007221.1
PTJQ01240744.1
DF978288.1
FAUG01294682.1
FASI01181077.1
FASI01287200.1
CALO01268899.1
PSZB01000073.1
PSZC01000107.1
PSZF01000076.1
PSZB01000070.1
PSZA01000057.1
PSYZ01000054.1
HG181456.1
KE730147.1
HG181538.1
AORQ01026121.1
QZCH01000153.1
LADD01042527.1
LACV01042005.1
NEVG01001465.1
MPGL01001379.1
CBKX010007596.1
KL870768.1
KL907625.1
AVOS01030587.1
JMFU01090819.1
KL348371.1
KN126193.1
LGJD01085271.1
GL352102.1
LGJD01074526.1
AHJF01001049.1
FASI01122133.1
FARX01406029.1
FARX01413489.1
FASG01166450.1
AWUE01002696.1
AFSP02261859.1
MAMN01015736.1
AFSP02305975.1
AFSP02278615.1
AFSP02232100.1
EQ993271.1
FARX01388575.1
FAQG01176953.1
FAQC01331072.1
FAQG01270588.1
FAQG01274544.1
JMCE01002710.1
PRDE01105789.1
PRDE01121931.1
PRDE01100731.1
PRDE01199255.1
FUEF01013676.1
PRDE01090903.1
LMAV012035893.1
LMVA01097748.1
LMAV010904351.1
LMVA01101245.1
LMAV012389543.1
LMAV011899782.1
LMAV010821495.1
LMAV012591854.1
OENK01012635.1
OEOC01179437.1
LMAV011594158.1
LMVA01100101.1
LMAV012082174.1
LMVA01096261.1
LMAV010866771.1
LMAV011612440.1
LMAV010865064.1
LMAV011439421.1
LMAV011469576.1
LMAV011920569.1
LMAV010989664.1
LMAV011470495.1
LMAV011232025.1
LMAV010316762.1
LMVA01096211.1
LMAV010890634.1
OENK01004101.1
OEOC01023990.1
LMAV012020349.1
LMVA01098422.1
LMAV011571456.1
LMAV010324447.1
LMVA01098704.1
OENK01011615.1
OEOC01168093.1
LMVA01096158.1
LMAV011970434.1
LMVA01099663.1
LMAV010807203.1
LMAV011134609.1
LMAV011606860.1
LMVA01101679.1
LMVA01099733.1
LMAV010889417.1
LMAV010457756.1
LMVA01098703.1
LMAV011956249.1
LMAV011938434.1
LMAV011259782.1
LMAV012297604.1
LMAV011397594.1
LGRI01116492.1
LGRI01115317.1
EQ985453.1
LGRI01019171.1
AHJF01022044.1
LGRI01074832.1
LGRI01007973.1
LGRI01023744.1
FARY01416113.1
FARY01407583.1
PRDE01038094.1
FAUG01292449.1
FASI01136775.1
FLTG01022588.1
CELW01039674.1
LGRI01058655.1
KB611465.1
FAQG01273482.1
FAQE01344497.1
FAQS01412228.1
FARY01301491.1
FAQG01281020.1
FAQE01207588.1
FARY01356624.1
FAQS01414598.1
FARY01281639.1
FAQG01218634.1
FAQE01340721.1
FAQE01160202.1
FARY01341744.1
FAQE01357902.1
FAQG01222791.1
FAQG01269735.1
FARY01249993.1
FARY01181371.1
FAQE01086500.1
FAQG01210580.1
KI809608.1
KI809250.1
KI810016.1
KI806084.1
KI804569.1
HG409865.1
OEIJ01596510.1
FARX01408698.1
PRDE01039480.1
FAUG01244902.1
FAUD01383671.1
FAUG01284291.1
FASG01285424.1
AAHY01773711.1
LK118498.1
FBXV01341510.1
HG412255.1
BEWY01013658.1
BEWY01029147.1
BEWY01035652.1
BEWY01022379.1
BEWY01026203.1
BEWY01015755.1
BEWY01032693.1
BEWY01020967.1
LD064341.1
LD196817.1
AZBV01051482.1
JXPW01135868.1
JXPW01146916.1
OEIJ01588099.1
OEIJ01539632.1
KZ544131.1
JXPT01028271.1
JXPT01054984.1
JXPT01025252.1
JXPT01054454.1
JXPT01003795.1
OFAD01134592.1
OFAD01103816.1
OFAD01121566.1
OFAD01149717.1
OFAD01110722.1
PRDE01123560.1
LXGH01216017.1
FLTF01009181.1
LLKM01011247.1
ASJK01016640.1
LGJD01017357.1
LGJD01052811.1
LLKM01007975.1
LBLN01046433.1
LXGH01346140.1
LGJD01097158.1
AJKK01117042.1
AUPI01101150.1
AJKK01157423.1
ASJK01006956.1
AACV01031830.1
AHJF01024795.1
AHJF01025340.1
AHJF01010930.1
FAQS01385856.1
FAQS01416388.1
FARV01243421.1
FARX01029569.1
QYSC01118265.1
ATAC01002146.1
FARV01262288.1
QYSC01017211.1
FAQS01377437.1
QYSC01114842.1
FARX01171278.1
QYSC01114551.1
FARX01177788.1
FARY01048313.1
PRDE01195933.1
PRDE01191739.1
PRDE01194069.1
PRDE01203854.1
PRDE01195814.1
PRDE01186396.1
PRDE01192219.1
PRDE01206246.1
FARX01230562.1
FARX01368816.1
FARX01206133.1
FARX01325212.1
FARX01320930.1
FARX01165297.1
AQGQ01000147.1
PEGC01000486.1
FAPX01094926.1
LFYW01000008.1
MZMP01000003.1
MZMN01000006.1
NGNC01000003.1
CP023042.1
CP022501.1
NGNJ01000002.1
JXUQ02000004.1
NGNM01000003.1
MEIH01000239.1
NVQB01000002.1
PCDK01000029.1
PCDJ01000004.1
PCDE01000003.1
BDIQ01000209.1
MKZY01000014.1
PCDL01000008.1
PCDL01000018.1
FASB01320638.1
FASB01292181.1
FASB01244186.1
LGJD01009689.1
LGJD01020470.1
LGJD01006928.1
LGJD01006788.1
LWKT01001843.1
NAGG01005397.1
NAGG01004039.1
LWKT01001861.1
FAQG01238475.1
FAQC01395733.1
FAQG01266389.1
FAQG01253512.1
FARX01414637.1
FAQG01062719.1
FAQG01253314.1
FAQC01395114.1
FAQG01211895.1
FAQC01395824.1
HG404943.1
FLTF01002128.1
FLTC01001551.1
FLTD01001707.1
AHJF01006777.1
NKXL01164067.1
FUEF01003231.1
JXLM01011372.1
JXLM01015596.1
JXLM01006783.1
JXLM01008672.1
ASJL01085721.1
ASJN01015859.1
ASJK01043354.1
ASJK01085880.1
ASJK01004475.1
ASJK01085260.1
ASJL01002578.1
MJUV01053540.1
MJUV01057992.1
LBLN01079290.1
FASH01307588.1
AHJF01019256.1
LGJD01038432.1
OEIJ01746544.1
FLTF01004533.1
FLTF01008773.1
FLTG01016546.1
FLTD01002403.1
FLTF01012176.1
FLTD01003088.1
FLTG01021812.1
FLTF01009276.1
FLTF01009743.1
FLTG01026454.1
FLTD01002447.1
CCAG010006907.1
PDMP01005022.1
PRDE01211197.1
AFSP02302465.1
PRDE01124250.1
AFSP02291982.1
FASG01319462.1
FAQS01363081.1
FASB01267368.1
CEGH01131592.1
CAJX010018038.1
CAJX010054033.1
CAJX010057358.1
CAJX011974336.1
PTJP01536322.1
JJMO01000999.1
MCIT02001952.1
AYOE01096623.1
FARO01103318.1
LXGH01306160.1
LXGH01399283.1
QOUH01003626.1
AWGZ01351677.1
AWGZ01432358.1
KE867999.1
AWGZ01434424.1
AWGZ01414844.1
KE904708.1
AWGZ01309759.1
KE892224.1
KE900409.1
AWGZ01430815.1
KE915817.1
AWGZ01376223.1
LXGH01368653.1
LXGH01312983.1
LXGH01341981.1
LXGH01520503.1
LXGH01114897.1
LXGH01520811.1
LXGH01032057.1
CAOK01420179.1
CAOK01433858.1
CAOK01131739.1
CAOK01362005.1
CAOK01324968.1
CAOK01319827.1
CAOK01280784.1
CAOK01058728.1
CAOK01365940.1
CAOK01520902.1
CAOK01530415.1
CAOK01327686.1
CAOK01190625.1
CAOK01537633.1
CAOK01307526.1
CAOK01521896.1
CAOK01455778.1
CAOK01135439.1
CAOK01328104.1
CAOK01100907.1
CAOK01502435.1
CAOK01462147.1
CAOK01178336.1
CAOK01374492.1
AEKV01063196.1
CAOK01445105.1
CAOK01056132.1
CAOK01327997.1
CAOK01048396.1
CAOK01058868.1
LGJD01097306.1
CAOK01050393.1
CAOK01060729.1
CAOK01393352.1
CAOK01443030.1
CAOK01158780.1
CAOK01044016.1
CAOK01403076.1
CAOK01423418.1
CAOK01461450.1
CAOK01057868.1
CAOK01326321.1
CAOK01258020.1
CAOK01162888.1
CAOK01240508.1
CAOK01241126.1
CAOK01437753.1
CAOK01177988.1
CAOK01135254.1
CAOK01224324.1
CAOK01044775.1
CAOK01537105.1
QEOV01047040.1
AFSP02289689.1
LGRI01021344.1
LGRI01032988.1
LGRI01122639.1
LGRI01011568.1
LGRI01033555.1
LGRI01010744.1
LGRI01056261.1
LGRI01013120.1
LGRI01020149.1
LBLR01018726.1
LBLR01018309.1
LBLR01019853.1
NKXL01165584.1
FNXT01000383.1
ODGO01627141.1
FLYT01000175.1
ODGO01720637.1
CBLZ012158709.1
ODGO01718204.1
DS482677.1
DS482791.1
DS482790.1
CBUG010000579.1
ODGO01735129.1
ODGO01684810.1
ODGO01602534.1
CSTQ01004949.1
ODGO01530063.1
ODGO01545893.1
CSTQ01001727.1
CBUG010001783.1
CBUG010006678.1
ODGO01731419.1
BEWY01061776.1
FUWB01630971.1
FUWB01506701.1
FUWB01496988.1
FUWB01490302.1
FUWB01505431.1
FUWB01505426.1
FXXH011508322.1
BDFF01212534.1
FUWB01627772.1
FUWB01570774.1
FUWB01792913.1
FUWB01597299.1
FUWB01597322.1
FUWB01793146.1
FUWB01611407.1
FUWB01627768.1
FUWB01627771.1
FUWB01448109.1
FUWB01690762.1
FUWB01792912.1
FUWB01792911.1
FUWB01792903.1
FUWB01792905.1
FUWB01792910.1
BFFQ01051667.1
BFFQ01006288.1
FXXH011301217.1
FXXH011264362.1
FXXH011609508.1
FXXH011263703.1
FXXH011526688.1
FXXH011609509.1
FUWB01583353.1
FUWB01793078.1
FUWB01793288.1
FUWB01570743.1
FUWB01570708.1
FUWB01793079.1
FUWB01793139.1
FUWB01546883.1
FUWB01495207.1
FUWB01503643.1
FUWB01793140.1
FUWB01523445.1
FUWB01534114.1
FUWB01523457.1
FUWB01534084.1
BDFF01039581.1
FUWB01648994.1
FUWB01793107.1
FUWB01430116.1
FUWB01792873.1
FUWB01489261.1
FUWB01597288.1
FUWB01570746.1
FUWB01611431.1
FUWB01611398.1
FUWB01570773.1
FUWB01792874.1
FUWB01546959.1
FUWB01793322.1
FUWB01547012.1
FUWB01793108.1
FUWB01570802.1
FUWB01503595.1
FUWB01546957.1
FUWB01793109.1
FUWB01611433.1
FUWB01611424.1
FUWB01611401.1
FUWB01792876.1
FUWB01792877.1
FUWB01534116.1
FUWB01570806.1
FUWB01690738.1
FUWB01645224.1
FUWB01645207.1
FUWB01570745.1
FUWB01793110.1
FUWB01614556.1
FUWB01793111.1
FUWB01570771.1
FUWB01570772.1
FUWB01573602.1
FUWB01792878.1
FUWB01721168.1
FUWB01793077.1
FUWB01793286.1
FUWB01573601.1
FUWB01472095.1
FUWB01546918.1
FUWB01472089.1
FUWB01550003.1
FUWB01793503.1
FUWB01458727.1
FUWB01793287.1
FUWB01793076.1
FUWB01793336.1
FUWB01611432.1
FUWB01611400.1
FUWB01611399.1
FUWB01667889.1
FUWB01793127.1
FUWB01667856.1
FUWB01667883.1
FUWB01793126.1
FUWB01645232.1
FUWB01793335.1
FUWB01467767.1
FUWB01523451.1
FUWB01549979.1
FUWB01611406.1
FUWB01627765.1
FUWB01630988.1
FUWB01479287.1
FUWB01479288.1
FUWB01487322.1
FUWB01523447.1
FUWB01523460.1
FUWB01546953.1
FUWB01546954.1
FUWB01570768.1
FARX01303884.1
FASG01293618.1
PTJI01000454.1
FARX01032233.1
FARY01075770.1
ATAC01002680.1
FARX01037153.1
QYSC01012471.1
FARY01034568.1
FARY01106895.1
JZWR02007394.1
JZWR02003920.1
FARV01267909.1
LGRI01018039.1
KQ219529.1
LGRI01000848.1
JZWR02007700.1
BDMT010045723.1
JZWR02007303.1
PDMP01002864.1
PDMP01005636.1
PDMP01005857.1
PDMP01003843.1
CCMK012626377.1
CCMK012172994.1
CCMK012683989.1
CCMK012416739.1
CCMK012058736.1
CCMK012956443.1
FUEF01007771.1
FUEF01007633.1
FUEF01005844.1
FUEF01006727.1
FUEF01004435.1
FUEF01007999.1
FUEF01011859.1
FUEF01012308.1
FUEF01005200.1
FUEF01007127.1
BHEE01008347.1
BHEE01019002.1
BHEE01016330.1
BHEE01015854.1
LXGH01053311.1
LXGH01189001.1
LXGH01453720.1
LXGH01430047.1
LXGH01457539.1
LXGH01293772.1
LXGH01092345.1
KD196576.1
JXOW01070063.1
KD108380.1
FUEF01005689.1
CAJX010005975.1
AACV01027069.1
AHJF01006573.1
AHJF01006518.1
AACV01026624.1
NAGG01000001.1
FUEF01002039.1
CAJX012072798.1
AHJF01003102.1
LTAH01040419.1
CCYC015313841.1
CAJX010053693.1
AACV01026214.1
AHJF01006762.1
LGHW01024056.1
LYTC01002622.1
HG712550.1
FARY01426920.1
FARX01255117.1
QQSQ01001382.1
QQSQ01001300.1
CCJR010019510.1
PTJQ01213248.1
PTJQ01117734.1
PTJQ01294322.1
PTJQ01459599.1
LNCG01002976.1
CAJV011572727.1
CBLZ011531704.1
PTJQ01280684.1
CCJR011659287.1
CAJV012712062.1
CBLZ011129892.1
CBMN010000668.1
CCJR010019475.1
PTJQ01533170.1
MPKX01069374.1
FASI01323366.1
AFSP02267351.1
FLTF01012656.1
FLTG01003974.1
CCMK010538647.1
UXGB01042492.1
UXGB01042540.1
AHHD01001503.1
AHHD01001249.1
QZCH01000148.1
QFXK01000048.1
FARW01324447.1
KE831631.1
AWGZ01251128.1
KE908314.1
AWGZ01417130.1
KE861801.1
AWGZ01412299.1
AWGZ01421726.1
AWGZ01441897.1
LXGH01357351.1
LXGH01466934.1
LXGH01152679.1
LXGH01295006.1
LXGH01202897.1
LXGH01358660.1
AAHY01766538.1
AAHY01768680.1
AAHY01767097.1
CCJR011140397.1
CAOK01119202.1
CAOK01174955.1
CAOK01132105.1
CAOK01400920.1
CAOK01351346.1
CAOK01067636.1
CAOK01477798.1
CAOK01342076.1
CAOK01261836.1
CAOK01390140.1
CAOK01489020.1
CAOK01483241.1
LXGH01391977.1
LXGH01011198.1
LXGH01319188.1
LXGH01318155.1
LXGH01348674.1
FAMN01002500.1
LK321233.1
LK203844.1
FAMN01001564.1
FAGC01002441.1
FABQ01002158.1
LK190505.1
FAGC01002229.1
LK329637.1
FABP01001772.1
LK362805.1
LMTP014171629.1
LK269832.1
FABQ01001166.1
LPNX010815567.1
LQNS02262694.1
LPNX011197195.1
FAGC01002354.1
LPNX010287900.1
FABT01000731.1
FABQ01000653.1
LPNX010355482.1
LK340156.1
LPNX010306550.1
UIMW01000269.1
CMIB01000048.1
PYQE01000901.1
QLAM01000161.1
MWRW01000022.1
JH725003.1
NBAJ01000085.1
PYQD01000146.1
NHTV01000030.1
NAOZ01000040.1
BEFH01000110.1
PYVF01000106.1
QPHH01000437.1
LMYN01000469.1
NHNX01000227.1
CZLF01000108.1
NQWZ01001637.1
NFZR01000105.1
PUCA011385176.1
PUCA012772572.1
PUCA011957224.1
PUCA015363033.1
PUCA013966288.1
PUCA013850883.1
PUCA013692352.1
PUCA010322609.1
PUCA010998842.1
LIEC01009313.1
CBTL0100290642.1
LOLC01005903.1
PUCA014199455.1
PUCA013653778.1
PUCA013124459.1
PUCA010543132.1
PUCA011627817.1
PUCA010586700.1
PUCA013066529.1
PUCA013114344.1
PUCA011076548.1
PUCA011505558.1
PUCA010760996.1
PUCA015379340.1
PUCA014342062.1
PUCA015441538.1
PUCA011608194.1
PUCA013388881.1
PUCA013700465.1
LIEC01010037.1
MKYQ01000703.1
BABK02030238.1
FLRE01001842.1
ATCM03134456.1
FLRE01002805.1
FLRE01002114.1
NKIB01004968.1
PDMP01002163.1
KE140508.1
UIIZ01000199.1
CMHF01000069.2
NKRC01000512.1
JPWZ01000155.1
UTRS01000034.1
UTML01000034.1
CIEA01000116.1
CFBR01000073.1
AUNH01000008.1
AKZK01000120.1
LMFT01000034.1
CLCE01000707.1
PPMV02000130.1
ACSZ01015146.1
CBMM010054707.1
CCYC013334822.1
CBTL0101526633.1
CBTL0101686509.1
AOUI01016110.1
CAJV012698712.1
CELW01042305.1
CBTL0105521843.1
KE388834.1
FLRD01001094.1
FLRE01000285.1
FLRE01002408.1
AQHO01015587.1
FLRE01000216.1
FLRE01002644.1
FLRE01001542.1
FLTE01006795.1
FLRE01003322.1
CBTL0110025985.1
CQTE01000367.1
CMKS01000087.1
FTZV01000316.1
CCYC012565806.1
CALP014192095.1
CBTL0103382057.1
FLRE01000227.1
CLCE01001062.1
NCXF01000081.1
CZJV02000231.1
JPQD01000122.1
KV811606.1
QXRB01000191.1
QPHQ01000072.1
APIF01000029.1
QKWC01000328.1
CKYY01000063.1
UTRS01000016.1
NHNX01000169.1
NHNX01000229.1
NHNX01000243.1
LMTV01000361.1
JZJH01029240.1
LOLC01003561.1
CBLZ011002042.1
CAJW011535588.1
APFE030013484.1
LMVA01102111.1
ODGO01578917.1
ODGO01583563.1
FLRE01003388.1
FLRE01001086.1
AGQR02007979.1
FLRE01001368.1
FLRE01003144.1
FLRE01002243.1
FLRE01002004.1
FLRE01001714.1
MDVY01000191.1
PPEC01000033.1
FXEC01020934.1
CAJW011540253.1
AGQR02008060.1
AGQR02007879.1
KE140303.1
CAOK01373043.1
CBLZ012157878.1
CBTL0106944578.1
FLRE01000513.1
PYPZ01000701.1
JHEB01000031.1
FWYR01000080.1
LZSE01000068.1
QLCN01000189.1
NPMS01000029.1
CZJV02000240.1
QLBA01000168.1
CSTQ01003573.1
HG420302.1
BDMK01562646.1
CAJW011532614.1
LOLC01008439.1
BDMK01410851.1
AGQR02005990.1
CAIW01009345.1
JPSE01007201.1
FLRE01000473.1
JPSE01000966.1
ASJK01080484.1
CAOK01344523.1
CBTL0107371755.1
CBTL0105002728.1
AFPV01006531.1
KI545701.1
QVWF01004885.1
FUFL01003132.1
FUFL01002593.1
CYSQ010364205.1
CBMN010033955.1
CYSQ012448989.1
CYSQ012738981.1
CYSQ012891250.1
EQ980781.1
BBOV01520658.1
CCMK012682551.1
BBOV01506945.1
NIVO01003079.1
NIVO01015384.1
FAQG01284495.1
FAQG01277218.1
FAQG01269329.1
FAQG01266105.1
FAQG01168895.1
FAQE01386069.1
FAQE01358449.1
FAQE01347329.1
FAQS01393630.1
FASH01365431.1
FASH01362127.1
FARY01397336.1
FARY01360564.1
FARY01313970.1
FARY01269992.1
FARY01360565.1
FASB01146523.1
FASB01224462.1
FASB01266398.1
LBLN01061684.1
CCMK012495615.1
CCMK010322516.1
FAQS01413716.1
ATAC01001935.1
FARX01080090.1
FARY01045460.1
FARY01001567.1
FARX01011841.1
LIAE01003467.1
LIAE01008508.1
FAQZ01289518.1
LIAE01004498.1
LIAE01005389.1
LIAE01002511.1
LIAE01002915.1
LIAE01000236.1
LIAE01004438.1
LIAE01002308.1
LIAE01009030.1
LIAE01004319.1
LIAE01004010.1
LIAE01001367.1
JSYW01010122.1
PRDE01126965.1
AYEL01092165.1
AYEL01074073.1
ATCM03093183.1
KE688990.1
LGRI01093478.1
PJAE01907646.1
LIAE01001594.1
LIAE01005067.1
FASB01006785.1
KL404134.1
KL404552.1
KL403857.1
LYTE01036178.1
LYTE01030099.1
FAUD01349376.1
LYTD01016143.1
LYTB01027536.1
LYTB01027462.1
FASG01063531.1
FASG01326500.1
FASH01329404.1
FASG01342150.1
FARY01271225.1
FARW01293284.1
FARW01321783.1
FARW01324753.1
UXGB01061231.1
FAUA01294742.1
UXGB01033434.1
NKXL01165146.1
LYTC01039806.1
FARY01192478.1
LWKS01047138.1
FAUD01162124.1
FAQF01223253.1
FASI01000769.1
FAQG01000465.1
BABP01075425.1
AAAA02040127.1
FAQF01004824.1
FASG01370999.1
UXGB01047165.1
FAQF01267369.1
CH401051.1
UIGX01036990.1
CCYC014412930.1
CCYC015247883.1
CCYC015359910.1
CCYC013417136.1
CCYC013553637.1
LXGH01333167.1
CYSQ012781870.1
CYSQ012421659.1
CZLG011662732.1
CZLG011315880.1
CYSQ010406473.1
LOLD01000058.1
LOLC01000465.1
LOLD01002377.1
CYSQ012404326.1
CYSQ012637305.1
CZLG011201826.1
LOLD01002027.1
PDMP01003265.1
LGJC01088960.1
LGJC01059435.1
KV884012.1
KV884068.1
LM523318.1
BEYV01079210.1
NIPQ01042261.1
ASSH01054348.1
AAAA02044570.1
FARY01329132.1
FAUG01196656.1
PRDE01039273.1
FAUG01154227.1
FAUG01302627.1
FAUG01308731.1
FAUG01024608.1
FASI01032032.1
PRDE01214258.1
LLKM01011078.1
LLKM01009678.1
LLKM01009277.1
LLKM01008113.1
LLKM01004660.1
LLKM01011077.1
AORQ01048778.1
ADAS02013921.1
FAUG01105376.1
FLTG01001485.1
FARY01422435.1
LGRI01064379.1
LGRI01079569.1
LGRI01036157.1
LBLN01074400.1
LXGH01274237.1
LGJD01036273.1
LGRI01014591.1
LXGH01412724.1
LGRI01006516.1
FARX01202892.1
LXGH01501599.1
OEIJ01608459.1
FAQE01374363.1
FAUG01158940.1
AFSP02228174.1
AFSP02246328.1
AFSP02233736.1
AFSP02228173.1
PRDE01113159.1
AFSP02230868.1
AFSP02240183.1
NKQP01000722.1
AFSP02228598.1
AFSP02233876.1
AFSP02228983.1
AFSP02234778.1
AAHY01773836.1
FMHP01046025.1
ODGO01564184.1
OEIJ01604039.1
OEIJ01560730.1
LBLN01051704.1
LBLN01033781.1
FARO01126487.1
LXGH01007991.1
QWKM01000198.1
LGRI01011433.1
LGRI01005633.1
FLTG01026956.1
FLTE01009913.1
FLTG01027284.1
FLTE01001863.1
FLTD01004386.1
FLTE01012784.1
FLTF01013064.1
CCYC012433659.1
CCYC014147596.1
FLTD01006403.1
FLTG01025952.1
FLTE01000759.1
FLTE01003205.1
CCYC012952665.1
FLTD01006961.1
FLTE01002189.1
FLTD01009199.1
FLTE01004186.1
LGJC01029874.1
LGJC01053613.1
LGJC01035275.1
LGJC01104510.1
LGJC01012230.1
LGJC01038233.1
LGJC01115650.1
LGJC01013102.1
LGJC01045670.1
LGJC01000826.1
LGJC01092274.1
LGJC01002168.1
LGJC01035502.1
LGJC01017707.1
LGJC01037602.1
MTTC01000707.1
LYTB01024206.1
JH858495.1
JH844408.1
FASB01002008.1
FASB01002009.1
ARZB01029255.1
PTJI01001353.1
FASG01365853.1
PTJI01001607.1
FARX01201121.1
QYSC01012622.1
PTJI01001494.1
JXZD01S063457.1
AHJF01028484.1
CEGH01286631.1
CEGH01210262.1
CEGH01220518.1
CEGH01376520.1
CEGH01257651.1
CEGH01337959.1
CEGH01049857.1
CEGH01223322.1
CEGH01357547.1
CEGH01175023.1
CEGH01173403.1
CEGH01390655.1
CEGH01289316.1
CEGH01354735.1
CEGH01001069.1
CEGH01105722.1
CEGH01100293.1
CEGH01360421.1
CEGH01353386.1
LGJC01003498.1
OBLE01006716.1
PRDE01155759.1
ONNY01000097.1
LNCG01253146.1
LNCG01102570.1
DFYE01000070.1
DIEZ01000044.1
CDFK01196761.1
ASPP01029901.1
PDMO01001868.1
AYEL01090821.1
CEGH01189869.1
CEGH01065287.1
CEGH01107812.1
CEGH01272436.1
CEGH01076952.1
CEGH01132409.1
CBTL0100896074.1
CBTL0110727989.1
CBTL0103063617.1
CBTL0110705906.1
CBTL0108651105.1
CBTL0104883107.1
CBTL0109276310.1
CBTL0107546885.1
CBTL0100093592.1
BBOV01221693.1
OMKT01081898.1
BBOV01483510.1
KN649383.1
BBOV01515565.1
BBOV01516179.1
BBOV01497855.1
BBOV01493107.1
NIVO01048089.1
BBOV01506456.1
BBOV01523856.1
BBOV01411328.1
BBOV01487013.1
BBOV01501605.1
BBOV01402858.1
ASJK01084842.1
LWKT01000010.1
CCYC013462196.1
CCYC014893543.1
AACV01028438.1
CCYC015669374.1
KD132616.1
CCYC014941899.1
CCYC015756249.1
FARO01161693.1
LD101167.1
LD233643.1
LBLN01095241.1
CCYC016659127.1
FARO01155681.1
LD072002.1
LD204478.1
LD123569.1
LD256045.1
FARX01389938.1
FARX01351326.1
FARX01399982.1
FARY01420998.1
FAQE01400030.1
FAUG01275286.1
FASI01042289.1
NNCF01068859.1
FAQE01399193.1
FARX01405849.1
FASI01006209.1
CCMK013087141.1
FARX01347653.1
FARY01389543.1
FASB01205817.1
FASB01011568.1
FASB01022867.1
FXDY01005915.1
FXDW01005112.1
FXDY01003993.1
FXDW01007090.1
LMAV010146631.1
LXGH01218168.1
MATP01014304.1
JXMZ02159135.1
FAUG01192254.1
FAQV01088118.1
FASJ01339317.1
FARB01441335.1
LWKT01001490.1
LMYF01006049.1
FUEF01019113.1
LWKT01001682.1
FAQF01282523.1
FAQF01028470.1
FAQF01216905.1
FAQF01267671.1
FAQF01277117.1
FAQF01270115.1
FAQF01270116.1
FAQF01259975.1
FAQF01081004.1
FAQF01061609.1
LLKM01002612.1
PDMM01000415.1
PRDE01116520.1
PRDE01154550.1
JXOW01168250.1
UIGX01009286.1
UIGX01027033.1
FASB01209123.1
JUDZ01005699.1
FASB01008931.1
AFSP02315038.1
JUDZ01002107.1
AFRG01001212.1
CAJX010832339.1
LTAH01121185.1
AHJF01009395.1
KD313060.1
AACV01028791.1
AHJF01033531.1
AHJF01029961.1
QBLG01000744.1
NBAH01029930.1
NBAH01028690.1
LAST02032762.1
NBAH01017729.1
LAST02031227.1
LAST02030235.1
LAST02032092.1
NBAH01026112.1
NBAH01035164.1
NBAH01037356.1
NBAH01034270.1
NBAH01038708.1
QLPH01005204.1
QLPH01004658.1
JXPZ01006146.1
AAXL01009703.1
JXPO01105852.1
AFSP02308222.1
LGJD01003328.1
AEGA01021272.1
LGJD01001346.1
CCMK012156725.1
CCMK012823115.1
CCMK010991888.1
CCMK010659707.1
FAQZ01227421.1
LGJC01016641.1
JXPV01022630.1
PTJQ01409570.1
KD003984.1
CEGH01295011.1
CEGH01037063.1
CEGH01356885.1
CEGH01053160.1
CEGH01025779.1
CEGH01253542.1
CEGH01274822.1
CEGH01088110.1
FARX01333873.1
OBIJ01004719.1
QAJL01000022.1
LXGH01414626.1
LXGH01496917.1
LXGH01289657.1
LXGH01476025.1
LXGH01113115.1
AWGZ01345512.1
ASJN01037286.1
AEGA01009796.1
ASJN01037975.1
ASJK01092104.1
ASJN01038028.1
ASJL01086631.1
ASJN01038080.1
ASJK01000113.1
ASJN01038242.1
ASJL01016842.1
ASJN01038270.1
ASJL01012503.1
LK261788.1
LQNS02195013.1
LK359161.1
LPNX010286318.1
LK122886.1
LK141031.1
FACE01003610.1
LGRI01002219.1
LOLC01000386.1
NPHV01039493.1
ODGO01643194.1
ODGO01527708.1
CBUG010014761.1
NPHV01061098.1
ODGO01677207.1
CBUG010013643.1
CBUG010007173.1
CBUG010010400.1
FUWB01536698.1
FUWB01667789.1
FUWB01533869.1
FUWB01667762.1
FUWB01534003.1
FUWB01534004.1
FUWB01515846.1
FUWB01536714.1
FUWB01536715.1
FUWB01667759.1
FUWB01667757.1
FUWB01667756.1
FUWB01667755.1
FUWB01690613.1
FUWB01690681.1
FUWB01690680.1
FUWB01690651.1
FUWB01690650.1
FUWB01498253.1
FUWB01503538.1
FUWB01503539.1
FUWB01690649.1
FUWB01690648.1
FUWB01515848.1
FUWB01513022.1
FUWB01672372.1
FUWB01672371.1
FUWB01672366.1
FUWB01667798.1
FUWB01667793.1
FUWB01558543.1
FUWB01627658.1
FUWB01611284.1
FUWB01611290.1
FUWB01611317.1
FUWB01614537.1
FUWB01627656.1
FUWB01627657.1
FUWB01611283.1
FUWB01627678.1
FUWB01627680.1
FUWB01627707.1
FUWB01627731.1
FUWB01630968.1
FUWB01630958.1
FUWB01570689.1
FUWB01487297.1
FUWB01558556.1
FUWB01667722.1
FUWB01667721.1
FUWB01667719.1
FUWB01667684.1
FUWB01560968.1
FUWB01570659.1
FUWB01549963.1
FUWB01570693.1
FUWB01570720.1
FUWB01583295.1
FUWB01583302.1
FUWB01645187.1
FUWB01645132.1
FUWB01611221.1
FUWB01611256.1
FUWB01792218.1
FUWB01792217.1
FUWB01792736.1
FUWB01375914.1
FUWB01792210.1
FUWB01792219.1
FUWB01384495.1
FUWB01386806.1
FUWB01416116.1
FUWB01792716.1
FUWB01792491.1
FUWB01792470.1
FUWB01792464.1
FUWB01792281.1
FUWB01792280.1
FUWB01791955.1
FUWB01792242.1
FUWB01792241.1
FUWB01792220.1
FUWB01697485.1
FUWB01458667.1
FUWB01458669.1
FUWB01458678.1
FUWB01458680.1
FUWB01791682.1
FUWB01791681.1
FUWB01695542.1
FUWB01479203.1
FUWB01690713.1
FUWB01479249.1
FUWB01479252.1
FUWB01481169.1
FUWB01690682.1
FUWB01487289.1
FUWB01435491.1
FUWB01791954.1
FUWB01427014.1
FUWB01435468.1
FUWB01435479.1
FUWB01791953.1
FUWB01435490.1
FUWB01435492.1
FUWB01791943.1
FUWB01436810.1
FUWB01791942.1
FUWB01446697.1
FUWB01791939.1
FUWB01791932.1
BFFQ01070288.1
BFFQ01050535.1
BFFQ01065399.1
FUWB01792239.1
FUWB01792240.1
FUWB01481171.1
FUWB01792489.1
FUWB01792490.1
FUWB01726724.1
FUWB01721115.1
FUWB01446714.1
FUWB01446705.1
FUWB01425220.1
FUWB01792453.1
FUWB01558601.1
FUWB01792452.1
FUWB01597283.1
FUWB01667763.1
FUWB01513060.1
FUWB01513092.1
FUWB01597282.1
FUWB01792684.1
FUWB01792482.1
FXXH011281637.1
FUWB01792481.1
FUWB01390754.1
FUWB01546852.1
FUWB01465222.1
FUWB01546892.1
FUWB01465206.1
FUWB01465212.1
FUWB01465231.1
FXXH011357143.1
FUWB01792483.1
FUWB01523414.1
FUWB01523415.1
FUWB01721113.1
FUWB01792484.1
FUWB01792731.1
FUWB01792732.1
FUWB01426341.1
FUWB01338506.1
FUWB01533961.1
FUWB01792487.1
FUWB01792488.1
FUWB01533960.1
FUWB01792679.1
FUWB01495199.1
FUWB01495200.1
FUWB01792735.1
FUWB01667797.1
FUWB01645193.1
FUWB01558583.1
FUWB01558580.1
FUWB01558558.1
FUWB01792528.1
FUWB01645158.1
FUWB01792474.1
FUWB01792475.1
FUWB01721142.1
FUWB01645159.1
FUWB01792726.1
FUWB01465240.1
FUWB01487309.1
FUWB01487305.1
FUWB01465241.1
FUWB01344127.1
FUWB01627733.1
FUWB01792795.1
FUWB01792794.1
FUWB01446698.1
FUWB01337606.1
FUWB01792932.1
FUWB01383192.1
FUWB01503586.1
FUWB01513119.1
FUWB01383190.1
FUWB01513118.1
FUWB01383197.1
FUWB01383198.1
FUWB01383200.1
FUWB01350067.1
FUWB01363789.1
FUWB01479215.1
FUWB01611376.1
FUWB01611339.1
FUWB01546898.1
FUWB01546926.1
FUWB01546894.1
FUWB01546893.1
FUWB01627735.1
FUWB01435503.1
FUWB01503581.1
FUWB01503569.1
FUWB01435488.1
FUWB01411504.1
FUWB01411497.1
FUWB01513100.1
FUWB01365662.1
FUWB01365654.1
FUWB01452375.1
FUWB01440899.1
FUWB01365670.1
FUWB01365663.1
FUWB01365672.1
FUWB01365671.1
FUWB01272846.1
FUWB01337616.1
FUWB01324399.1
BDFF01483395.1
FUWB01337605.1
FUWB01252625.1
FUWB01340596.1
BEWY01061929.1
BEWY01063072.1
FUWB01560940.1
FUWB01630939.1
FUWB01204754.1
FUWB01366485.1
FUWB01338482.1
BFFQ01037993.1
FXXH011662354.1
FXXH011276613.1
FXXH011329274.1
FXXH011666086.1
FXXH011463104.1
FXXH011662355.1
FXXH011579881.1
FXXH011665803.1
FUWB01790405.1
FUWB01790409.1
FUWB01720890.1
FUWB01790447.1
FUWB01523347.1
FUWB01790448.1
FUWB01790091.1
FUWB01790092.1
FUWB01790424.1
FUWB01458576.1
FUWB01627544.1
FUWB01627508.1
FUWB01667525.1
FUWB01667528.1
FUWB01790425.1
FUWB01667588.1
FUWB01627548.1
FUWB01627576.1
FUWB01627549.1
FUWB01523344.1
FUWB01611075.1
FUWB01611114.1
FUWB01523319.1
FUWB01512845.1
FUWB01512910.1
FUWB01546576.1
FUWB01435402.1
FUWB01337551.1
FUWB01337527.1
FUWB01215829.1
FUWB01193765.1
FUWB01207174.1
FUWB01185677.1
FUWB01175132.1
FUWB01198432.1
FUWB01224840.1
FUWB01165820.1
FUWB01141284.1
FUWB01141343.1
FUWB01141342.1
FUWB01200415.1
FUWB01141297.1
FUWB01172402.1
FUWB01145375.1
FUWB01209663.1
FUWB01169016.1
FUWB01178657.1
FUWB01205992.1
FUWB01152023.1
FUWB01200814.1
FYAG01243367.1
FYAG01243368.1
FYAG01243423.1
FYAG01198185.1
FXZZ01127970.1
FXZZ01127310.1
FYAG01198184.1
FYAB01132857.1
FYAB01133335.1
FYAG01243445.1
FYAG01243517.1
FYAG01243431.1
FYAB01040297.1
FYAB01057295.1
FYAC01133368.1
FYAD01024903.1
FYAC01134251.1
FYAD01024911.1
FYAD01024848.1
FYAD01024847.1
FYAC01136565.1
FYAC01137058.1
FYAD01024997.1
FYAC01127386.1
FYAD01024925.1
FYAC01127757.1
FYAG01114392.1
FYAG01122270.1
FXZZ01129091.1
FYAG01136377.1
FYAG01198183.1
FXZZ01010280.1
FXZZ01013369.1
FXZZ01016387.1
FXZZ01115880.1
FXZZ01017262.1
FXZZ01019041.1
FXZZ01027006.1
FXZZ01119119.1
FYAB01227077.1
FYAB01227766.1
FYAB01229368.1
FXZZ01105654.1
FXZZ01086759.1
FXZZ01082995.1
FXZZ01094670.1
FXZZ01096129.1
FXZZ01095648.1
FXZZ01051520.1
FXZZ01088207.1
FXZZ01086882.1
FYAB01168450.1
FYAB01173035.1
FYAB01155350.1
FYAB01150012.1
FYAB01150178.1
FYAB01157134.1
FYAB01209189.1
FYAB01203127.1
FYAB01204813.1
FYAB01211495.1
FYAB01224110.1
FYAB01224856.1
FYAB01225530.1
FYAB01180097.1
FYAB01182923.1
FYAB01183316.1
FYAE01147088.1
FYAE01147825.1
FYAE01171623.1
FYAE01179830.1
FYAE01008272.1
FYAE01067068.1
FYAE01069211.1
FYAE01298776.1
FYAE01260566.1
FYAE01285524.1
FYAE01300601.1
FYAE01232823.1
FYAE01253559.1
FYAF01127391.1
FYAA01104197.1
FYAF01113160.1
FYAA01010244.1
FYAA01019935.1
FYAA01131033.1
FYAF01135362.1
FYAA01063349.1
FYAF01048224.1
FYAF01048223.1
FYAA01196283.1
FYAF01048222.1
FYAA01206306.1
FYAA01140498.1
FYAA01140558.1
FYAA01140620.1
FYAA01163804.1
FYAA01171811.1
FYAC01098973.1
FYAC01099736.1
FYAF01027334.1
FYAF01027335.1
FYAC01062660.1
FYAC01074985.1
FYAC01075250.1
FYAD01045737.1
FYAD01045736.1
FYAD01045735.1
FYAD01132875.1
FYAC01108014.1
FYAD01124904.1
FYAD01110673.1
FYAE01513210.1
FYAE01489480.1
FYAE01492738.1
FYAE01495976.1
FYAE01502808.1
FYAE01505888.1
FYAC01004726.1
FYAE01392459.1
FYAE01400321.1
FYAE01421184.1
FYAE01431965.1
FYAC01013012.1
FYAC01014630.1
FYAC01015853.1
FYAC01004825.1
FYAF01027398.1
FYAC01018698.1
FYAF01027390.1
FYAC01005043.1
FYAC01009065.1
FYAF01027484.1
FYAF01027412.1
FYAC01014626.1
FXZZ01095636.1
FYAC01066637.1
FXZZ01040577.1
FYAC01014219.1
FXZZ01092410.1
FXZZ01028908.1
FYAC01006278.1
FXZZ01070323.1
FYAC01011446.1
FYAE01194230.1
FYAB01057066.1
FYAB01038695.1
FYAC01004830.1
FYAE01199522.1
FXZZ01017311.1
FYAC01016283.1
FXZZ01108956.1
FYAC01006640.1
FXZZ01031730.1
FYAC01019041.1
FXZZ01130683.1
FXZZ01140656.1
FYAC01020281.1
FXZZ01085514.1
FYAC01124759.1
FYAC01108900.1
FYAD01093281.1
FXZZ01029967.1
FYAF01095768.1
FYAG01156653.1
FYAA01128650.1
FYAC01136337.1
FXZZ01126521.1
FYAC01110786.1
FXZZ01036620.1
FYAG01084672.1
FYAA01196703.1
FYAF01165324.1
FYAD01162837.1
FYAA01000967.1
FYAF01200314.1
FYAD01197827.1
FYAG01076117.1
FYAD01192621.1
FYAF01195108.1
FYAG01070911.1
FYAA01217421.1
FYAG01069370.1
FYAA01179410.1
FYAD01191080.1
FYAF01193567.1
FYAG01075624.1
FYAF01199821.1
FYAD01197334.1
FYAA01085602.1
FYAF01192567.1
FYAG01068370.1
FYAD01190080.1
FYAA01191855.1
AMYD01002641.1
AMYD01003253.1
LLWS01017826.1
KL403814.1
LIAE01001102.1
AHJF01028955.1
LTAH01119607.1
CCYC010921596.1
CCYC011319191.1
CCYC011448837.1
CAJX010057246.1
CAJX010028293.1
AHJF01010110.1
AHJF01014075.1
CAJX011866558.1
AHJF01012268.1
AHJF01031572.1
MINJ01165960.1
JHUJ02007710.1
PTJQ01325239.1
PTJQ01390784.1
KD037531.1
BBOV01484151.1
BBOV01492387.1
BBOV01488129.1
BBOV01485442.1
CCYC011995338.1
PRDE01083866.1
ATCM03076831.1
ATAC01002546.1
QYSC01014275.1
FARX01097980.1
FARY01033080.1
FAQS01399084.1
FARV01270321.1
FARX01015869.1
FARY01036664.1
FARX01158900.1
FARV01221968.1
FAQS01399949.1
JPKZ01011267.1
JPKZ01003032.1
AKIR01006036.1
NIVO01010431.1
NIZD01198461.1
FLTD01001920.1
FXED01000299.1
FXED01000472.1
FXED01000357.1
FXED01000547.1
FXED01000317.1
LGJD01034681.1
LYTC01045659.1
NKXL01082546.1
NKXL01306048.1
UXGB01066175.1
LYTB01020916.1
AAAA02038502.1
FASG01353082.1
FASG01377121.1
LYTB01020918.1
UXGB01060349.1
NKXL01122014.1
FARO01167247.1
FARO01075970.1
FARO01094481.1
JRKL01139100.1
CCYC013275010.1
FARO01107629.1
FARO01155500.1
FASB01009592.1
LXGH01292638.1
LXGH01294854.1
LXGH01318327.1
LXGH01037663.1
LXGH01336041.1
NESX01081815.1
PEKY01009042.1
UFQX01001472.1
FXDS01002078.1
FXDW01004012.1
LGHW01013249.1
KI650463.1
KN168825.1
OEIJ01728286.1
KI646502.1
OEIJ01749382.1
KI643970.1
FASG01109357.1
CCMK010660859.1
AJKK01169356.1
AUPI01088147.1
FLTG01012987.1
FLTC01002933.1
CBTL0103555099.1
CCMK012214096.1
CCMK010733967.1
UWOF012208480.1
CCMK013059107.1
CCMK013046931.1
FARO01004210.1
FARO01004594.1
FARO01004610.1
FYAE01195869.1
FYAB01273838.1
LGRI01019605.1
FARO01004618.1
FARO01002030.1
FARO01005320.1
QKKY01000045.1
QLVF01000045.1
FARO01005343.1
FARO01005344.1
LXGH01276218.1
FARO01006440.1
FARO01006443.1
QKKY01000736.1
QLVF01000736.1
FARO01006476.1
FARO01006497.1
QKKY01000104.1
QLVF01000104.1
FARO01010559.1
FARO01010588.1
FARO01010615.1
FARO01009817.1
FARO01010617.1
FARO01010693.1
AHJF01003418.1
FARO01010719.1
FARN01304007.1
FARO01095744.1
FAPX01056783.1
LMVA01103546.1
JRKL01112456.1
FARO01025458.1
FARO01162163.1
FARO01162210.1
LXGH01344086.1
FARO01162287.1
LXGH01095161.1
LGRI01047254.1
LGRI01003476.1
KV884011.1
LBLN01108887.1
FAPX01091193.1
MLJF01004456.1
NAGG01002550.1
NAGG01004886.1
LWKT01000886.1
FUEF01009794.1
LTAH01019814.1
LWKT01001805.1
LWKT01000268.1
LWKT01002023.1
LWKT01000810.1
KD447840.1
NAGG01004442.1
LWKT01002225.1
NAGG01004958.1
NAGG01004682.1
NAGG01005201.1
NAGG01003132.1
NAGG01005614.1
NAGG01004607.1
NAGG01005406.1
NAGG01002675.1
LWKT01000322.1
LXGH01069857.1
LXGH01096389.1
LXGH01490937.1
LXGH01401590.1
LXGH01255092.1
LXGH01380955.1
LXGH01163490.1
FXDS01005339.1
FXDZ01009124.1
LLWS01011813.1
AHJF01010681.1
AHJF01005568.1
FAQS01403341.1
JYIP01005962.1
CZCL01001587.1
BDHL01252576.1
FASC01362628.1
FASC01345334.1
OEIJ01535134.1
LAPY01013751.1
FASB01055570.1
FASB01012519.1
FASB01238972.1
CBTL0108410978.1
CBTL0100373887.1
PDMP01006237.1
PDMP01006468.1
PDMP01002955.1
FAQS01211678.1
QYSC01020106.1
FASG01219541.1
FARX01037415.1
FARY01000035.1
FUEF01021246.1
FLTG01019014.1
FLTC01002979.1
CCMK012700165.1
JXPT01053545.1
ODGO01742720.1
ODGO01722695.1
ODGO01670596.1
ODGO01652607.1
ODGO01677978.1
ODGO01715072.1
PYPZ01000671.1
ODGO01660439.1
KE139424.1
QPHQ01000183.1
ODGO01393539.1
LOLC01000549.1
QPHH01001297.1
ODGO01741839.1
FLZI01000836.1
FLZI01000719.1
ODGO01658757.1
CBTL0109058673.1
CBLZ011005289.1
QVQW01000410.1
PEGC01001063.1
LOLD01002282.1
OEIJ01595642.1
PUCA013066077.1
JXWP01002263.1
CAJV012729376.1
BABK02024802.1
AZMB01000005.1
CIEA01000129.1
NKQF01001694.1
KE388725.1
FLRE01002772.1
CBTL0101044486.1
KQ986136.1
KE388608.1
KD365180.1
PRDE01044532.1
AFSP02230737.1
AFSP02265208.1
ODGO01581801.1
CCMK012823772.1
CCMK010789756.1
LD059820.1
LD192296.1
FAQS01323630.1
ATAC01003450.1
QYSC01012518.1
FARV01208208.1
FAQS01394029.1
FARX01050768.1
QYSC01118391.1
FARX01157810.1
AWUE01003802.1
MTPI01001242.1
MTPI01001324.1
LAST02025812.1
LAST02031176.1
LAST02023739.1
CEGH01305609.1
LAST02024128.1
KD359267.1
FARV01241343.1
ATAC01001946.1
FARX01075960.1
FASG01024782.1
FARY01025974.1
KB463293.1
JXOZ01006005.1
CYSQ012802551.1
FARX01383665.1
FARX01413481.1
FAUG01303822.1
FAQE01402448.1
FASI01032265.1
FARX01328448.1
FXXK01005358.1
NIVO01041852.1
MATP01004209.1
CBTL0100440234.1
AJKK01167734.1
AUPI01124732.1
AJKK01121849.1
UWOF012163391.1
ODGO01713222.1
OEIJ01599697.1
AHJF01000168.1
LM524174.1
AFSP02231881.1
AFSP02231882.1
AFSP02228707.1
AFSP02228205.1
AFSP02230420.1
CCYC014183346.1
PRDE01040960.1
PRDE01063117.1
PRDE01061037.1
PRDE01061248.1
PRDE01066829.1
PRDE01052648.1
JSZB01061357.1
PRDE01184627.1
JSZB01061423.1
PRDE01211573.1
PRDE01182682.1
AAGB01000116.1
CH916294.1
CH915270.1
CH915711.1
CH914356.1
LGJC01050053.1
LGJC01069407.1
CYRZ011521766.1
CCMK010312353.1
FARV01013499.1
FAUG01120724.1
AEGY01044126.1
AEGZ01092007.1
KE113787.1
AWUE01010904.1
LMWD01182658.1
JXRI01011281.1
ARZB01038801.1
ARZB01083951.1
JXRI01007140.1
QKXD01037928.1
FUEF01009510.1
FUEF01010127.1
CAJX010052761.1
AHJF01029796.1
FASG01323789.1
FARX01214631.1
FAQS01404545.1
FASB01011955.1
FASB01011700.1
FASB01014037.1
KL403338.1
KL404412.1
AFSP02232930.1
AFSP02281315.1
KL259495.1
AFSP02266307.1
KQ218335.1
CCMK012734269.1
CCMK013088123.1
LMAV010587182.1
LK282115.1
FAUG01302976.1
FASI01067462.1
FARX01417946.1
FARX01366677.1
LBLN01062108.1
LBLN01013050.1
LBLN01027497.1
LBLN01021734.1
LBLN01012383.1
LVEH01018084.1
LVEH01011029.1
LVEH01018507.1
LVEH01058578.1
JMFU01114427.1
ALJY01003104.1
LYJN01000606.1
KL887516.1
KL337345.1
CVMW01010781.1
CVMW01011157.1
CVMW01119079.1
CVMW01100053.1
CVMW01087349.1
CVMW01088165.1
CVMW01011474.1
CVMW01123197.1
CVMW01033383.1
CVMW01101342.1
CVMW01087628.1
CVMW01008379.1
CVMW01132338.1
CVMW01121767.1
LNAC01009951.1
AJXJ01000926.1
AJXJ01000339.1
AJXJ01000360.1
AJXH01000323.1
AJXJ01000966.1
AJXH01000315.1
PTOA01000086.1
CZRN01002141.1
LPNX011026348.1
JSXG01000227.1
LK369241.1
CBTL0100570346.1
CBTL0101601486.1
CBTL0101820023.1
CBTL0102577732.1
CBTL0105410102.1
CBTL0102618178.1
BHFV01005015.1
LK254972.1
FABQ01001024.1
LK350707.1
LPNX010671359.1
LPNX010025410.1
LK305449.1
LK308979.1
FAGC01001751.1
OBIJ01009381.1
CTBL01001189.1
QLPH01004206.1
QLOQ01003313.1
LGJD01042835.1
LGRI01001145.1
LGRI01015691.1
LXGH01038989.1
LXGH01027763.1
LXGH01298235.1
LXGH01500949.1
LXGH01037040.1
LBLR01003571.1
LBLR01003232.1
LBLR01022443.1
LBLR01002232.1
LBLR01003828.1
QBEU01006763.1
FLZI01000667.1
FLZI01000721.1
FUVQ01000213.1
NJNO01000580.1
ODGO01594823.1
ODGO01666698.1
ODGO01659274.1
UVXH01000012.1
ODGO01624732.1
ODGO01676570.1
ODGO01738828.1
OEIJ01659130.1
ODGO01618216.1
FLZI01000683.1
FLZD01000329.1
FLZM01001047.1
FLZH01000384.1
CBTL0104668638.1
KN004049.1
KE387585.1
KQ985054.1
KE387668.1
KQ984718.1
FLZE01000243.1
FLZH01000266.1
FLZI01000567.1
FLZD01000255.1
ODGO01632067.1
ODGO01725232.1
ODGO01737692.1
CBUG010005399.1
ODGO01605634.1
ODGO01381374.1
ODGO01579042.1
ODGO01625806.1
ODGO01732693.1
ODGO01729146.1
ODGO01704160.1
PDMP01004419.1
UIKO01000162.1
NVDN01000104.1
BFAE01026225.1
PUCA014553329.1
BHFV01013261.1
ODGO01639531.1
ODGO01620890.1
CSTQ01002867.1
ODGO01672321.1
ODGO01635115.1
FASI01003314.1
FLTG01000962.1
FAUG01306227.1
FAUG01309805.1
FARY01404082.1
CAJX010004811.1
FBXV01341653.1
LK154243.1
OEIJ01482718.1
CCMK012897885.1
CCMK012774410.1
CCMK010798314.1
CCMK010564701.1
CCMK013076483.1
CCMK010155754.1
CCMK012774615.1
CCMK010322926.1
AZBV01051490.1
CCMK012941076.1
CCMK010311210.1
CCMK011666816.1
CCMK011260251.1
AUPI01081452.1
CCMK010240194.1
CCMK012996655.1
AJKK01169229.1
UIGX01044851.1
PDMP01003628.1
FASB01007060.1
LACU01019620.1
LACS01021552.1
LACT01023912.1
AJIL01006189.1
MQQU01000105.1
MQQY01001780.1
MQQX01001441.1
MQQV01000097.1
MQQW01000475.1
MQQT01000530.1
MQQV01000536.1
MQQW01001383.1
LADB01042144.1
LACV01042248.1
NNCF01115813.1
LADD01049459.1
QVWM01000734.1
ODGO01729531.1
ODGO01548363.1
ODGO01103924.1
OEIJ01632774.1
ODGO01636075.1
PPPA02000153.1
ODGO01695321.1
ODGO01574598.1
FAUD01390790.1
FASO01359754.1
FATA01243397.1
FATA01379705.1
FATA01398669.1
FAUD01371835.1
FAUD01374538.1
NNCF01064803.1
FATA01374363.1
FATA01403425.1
FATA01374364.1
FASG01355123.1
FARQ01335842.1
FARY01119956.1
AAAA02042247.1
FXDY01004073.1
FXDS01001173.1
CCYC016825811.1
CCYC012707792.1
FLTD01006731.1
FLTE01001966.1
UCOL01031917.1
CCYC011539662.1
FLTE01005006.1
UCOL01030480.1
FLTE01007092.1
CCYC012769616.1
FLTE01002784.1
FLTE01003713.1
FLTG01008538.1
FLTE01003435.1
FLTE01003863.1
FASG01196696.1
KI630089.1
FARY01005785.1
QMFK01007702.1
CEGH01294778.1
CEGH01241579.1
CEGH01236184.1
CEGH01124559.1
CEGH01160612.1
CEGH01372296.1
CEGH01269955.1
FAQG01220289.1
FAQG01166252.1
FAQG01207328.1
PRDE01083904.1
PRDE01118042.1
PRDE01098009.1
PRDE01192364.1
PRDE01079297.1
PRDE01189548.1
PRDE01197125.1
CVRD01064769.1
FARO01082215.1
FAUG01192867.1
FAUG01214139.1
FAQE01396682.1
FAUG01283401.1
FASI01054459.1
FAUG01224162.1
FASI01066451.1
FAQE01384481.1
FATA01060717.1
FAUG01274367.1
FAQS01389835.1
FASQ01268915.1
FARV01041325.1
PTJI01001666.1
FLTG01004408.1
FAUG01242197.1
FAQE01396885.1
FASI01047219.1
FAUG01123731.1
FASI01074498.1
FAUG01298435.1
FAUG01303620.1
FAQV01338813.1
FASI01008568.1
FAUG01310804.1
FASI01037019.1
FARX01261972.1
FAQE01310710.1
FAUG01198803.1
FAUG01208373.1
FASI01056596.1
MATP01009568.1
UIRR01001141.1
OEIJ01600222.1
PTJP01307706.1
PTJP01610493.1
PTJP01467515.1
PTJP01248836.1
PTJP01580757.1
PTJP01410276.1
LVEH01012176.1
LVEH01005073.1
CBTL0105138879.1
PEQF01079609.1
CBTL0104314822.1
CAOK01056551.1
CAOK01215195.1
CAOK01229750.1
CAOK01112638.1
CAOK01187893.1
CAOK01484662.1
CAOK01145260.1
CAOK01526221.1
LGRI01003924.1
AWGZ01417763.1
KE903185.1
AWGZ01370578.1
AWGZ01346239.1
AWGZ01354058.1
AWGZ01421348.1
AWGZ01295054.1
CSTN01000544.1
ODGO01733809.1
ODGO01722025.1
ODGO01518997.1
OEIJ01753974.1
UTRS01000010.1
PVDJ01000077.1
LOQJ01003420.1
NMZO01008135.1
LOLD01001676.1
ODGO01671490.1
ODGO01702225.1
LLWS01042276.1
LMAV010654850.1
OEIJ01492351.1
OEIJ01492311.1
OEIJ01745380.1
ODGO01463013.1
OEIJ01663230.1
OEIJ01568988.1
ODGO01714487.1
OEIJ01751656.1
OEIJ01504646.1
OEIJ01752648.1
FUEF01015196.1
FUEF01019989.1
FUEF01008287.1
AZHV01002062.1
KD366125.1
FUEF01012090.1
FUEF01017891.1
KD423937.1
FUEF01013636.1
KD398645.1
FUEF01019974.1
FUEF01014020.1
FUEF01017637.1
KI649005.1
CBMN010001939.1
PTJQ01229274.1
CCJR012396518.1
PTJQ01372652.1
PTJQ01448638.1
PTJQ01372651.1
CBLZ011002767.1
CCJR012120270.1
CBMN011643200.1
CAJW012537581.1
CBMN010033872.1
LNCG01100100.1
KE900699.1
KE916129.1
KE891721.1
AWGZ01272125.1
AWGZ01432706.1
KE916584.1
LGRI01013778.1
LGJD01097202.1
LGRI01006159.1
CBTL0105454653.1
CBTL0105454652.1
PYPZ01000220.1
CBTL0111441337.1
FLRE01001655.1
NMZO01009191.1
CBTL0108148553.1
ODGO01690005.1
ODGO01591840.1
FAUG01214342.1
FAUG01214343.1
FAUG01189228.1
FAUG01224298.1
FAUD01235901.1
FASI01088889.1
FASI01254619.1
FARX01255854.1
FARY01422227.1
FARX01264288.1
FARY01119083.1
FARY01342278.1
FARO01002081.1
FARN01269243.1
FARO01040189.1
FARO01059571.1
FLTC01006850.1
CEGH01142956.1
CEGH01390856.1
CEGH01249725.1
CEGH01356779.1
FASH01340602.1
JH840819.1
JH850954.1
QNTS01046051.1
QLPK01002484.1
KE114195.1
LK121696.1
AAHY01773440.1
OEIJ01738441.1
HG414714.1
AFSP02276821.1
CAJX010004098.1
CCYC014269739.1
EQ994563.1
AJIL01008414.1
PTJP01392795.1
PTJP01152334.1
ODGO01528100.1
ODGO01540690.1
ODGO01540772.1
ODGO01540854.1
ODGO01540890.1
OEIJ01664418.1
ODGO01540940.1
ODGO01541010.1
ODGO01541052.1
KN646754.1
KN646837.1
MQPH01001327.1
QWXO01000447.1
QWYR01000277.1
KN646868.1
QWYR01000787.1
KN649788.1
PTJQ01245819.1
KD189014.1
LYFV01000610.1
AHJF01031390.1
KV392049.1
NRNG01000284.1
NRMD01000042.1
NRNQ01000152.1
NRNL01000122.1
NRJN01000079.1
NCQM01000145.1
FBTV01000268.1
ANIY01005635.1
KE911567.1
AWGZ01416093.1
AWGZ01427693.1
AWGZ01388403.1
AWGZ01426383.1
AWGZ01422887.1
AWGZ01414699.1
AWGZ01433654.1
OBIJ01004607.1
OBIJ01004490.1
OBIJ01009935.1
OBIJ01008061.1
OBIJ01000366.1
FVPM01004001.1
FVPM01004843.1
OBIJ01007669.1
OBIJ01009762.1
OBIJ01006724.1
JUIY01001188.1
OEIJ01701747.1
FATA01400713.1
FAUD01049086.1
FAUD01313535.1
FAUD01397155.1
NNCF01081698.1
FASO01315702.1
FATA01305882.1
FATA01390376.1
FATA01393193.1
FATA01398105.1
FATA01213988.1
FAQG01277507.1
FAUD01386523.1
FAUD01397198.1
FATA01292367.1
FATA01389023.1
FAUD01394428.1
FATA01292366.1
FAUD01399101.1
FASO01356968.1
FAUD01386066.1
FAUD01285425.1
FAUD01400170.1
FATA01329489.1
FATA01398399.1
FASO01245864.1
FAUD01193184.1
FATA01403978.1
FAQG01245613.1
FAUD01393339.1
FASO01343255.1
FATA01197291.1
FASG01306138.1
LBLN01017883.1
PJAE01845150.1
PJAE01880867.1
PJAE01866711.1
FAUD01396677.1
FATA01400932.1
MATP01007304.1
CCMK012342147.1
CAJX010005171.1
CAJX010831460.1
CCMK012209830.1
PRDE01140777.1
LGRI01121776.1
CCYC016424509.1
CCYC010227495.1
CCYC016002851.1
CCMK013001417.1
CCMK013001482.1
CCMK013001555.1
CCMK010341103.1
CCMK013002769.1
CSTQ01001624.1
QLAN01000210.1
ODGO01571415.1
OEIJ01686073.1
FLRE01002821.1
FLRE01002566.1
CAJV01019772.1
KQ983999.1
FLRE01001878.1
LOLC01001979.1
CBUG010016929.1
FAQS01252960.1
FARV01266866.1
FAUD01340209.1
FATA01396372.1
FATA01318541.1
AABL01004262.1
AABL01004840.1
AABL01004366.1
ASJN01037007.1
ASJL01024134.1
ASJN01038092.1
ASJN01009046.1
ASJN01093656.1
ASJN01025227.1
ASJN01008171.1
ASJN01007499.1
ASJK01024760.1
ASJN01052985.1
ASJN01082687.1
ASJN01000304.1
LTAH01028028.1
FUEF01003553.1
CH401449.1
AHJF01016046.1
FUEF01003095.1
AACV01025860.1
ASJK01025141.1
LTAH01126977.1
CCYC010147052.1
CCYC015746929.1
CCYC016518986.1
AHJF01014979.1
JXLM01002278.1
JXLM01004575.1
JXLM01000305.1
JXLM01008607.1
JXLM01001472.1
AFSP02250439.1
FASB01008982.1
FASB01004582.1
FASB01014303.1
PTJI01000516.1
ASJN01031973.1
ASJN01008834.1
LGJC01015020.1
JABR01108895.1
LGSF01026452.1
KZ845582.1
NQWZ01002639.1
NQWZ01002743.1
CCMK010837311.1
CCMK012566528.1
CCMK012744201.1
CCMK012260062.1
CCMK012306137.1
CCMK012257347.1
PJAE01581267.1
JRKL01170163.1
LGJC01080735.1
LGJC01046281.1
BEYV01063877.1
FBXV01341635.1
OEIJ01529167.1
KB864179.1
FAQS01390770.1
FASG01243548.1
BEWY01024211.1
BEWY01019119.1
BEWY01040234.1
LVLJ01001891.1
LVLJ01000354.1
LVLJ01000713.1
LVLJ01002464.1
LVLJ01000076.1
PRDE01187264.1
AFSP02255506.1
PRDE01109495.1
AFSP02282814.1
PRDE01130138.1
AFSA01632131.1
LNCG01217505.1
LNCG01145005.1
PTEZ01000443.1
PTEZ01001014.1
ADAS02012586.1
LACT01023625.1
LACU01019362.1
LACS01021287.1
LADC01049041.1
LACY01049095.1
LADE01049068.1
AZRO01035821.1
UCOJ01010697.1
PGKQ01001495.1
MQQX01000282.1
FASO01356726.1
FASI01047451.1
FASI01047452.1
FASI01077799.1
FAUG01184716.1
FATA01115488.1
FAQE01144601.1
FASG01134100.1
FMHP01035602.1
OEIJ01574571.1
FLTG01012041.1
FAQE01396431.1
FARX01407310.1
FARY01383089.1
FXDY01008101.1
CVRD01003308.1
CVRD01075219.1
CVRD01049935.1
CVRD01034666.1
CVRD01034148.1
CVRD01004323.1
CVRD01057382.1
CVRD01079624.1
QYSC01020429.1
FARX01091016.1
LPNX010688048.1
LQNS02244160.1
LPNX010575090.1
LYIU01000047.1
OEIJ01585808.1
BFCN01000422.1
JXOW01051779.1
CCYC010706447.1
CCYC015139553.1
UIGX01036500.1
CCYC012133193.1
BBOV01500629.1
BBOV01462036.1
QMFK01001896.1
CCMK010768781.1
CCMK013080881.1
CCMK012727561.1
CCMK012608409.1
CCMK012536379.1
CCMK012495285.1
CCMK012401554.1
CCMK012333840.1
CCMK012312135.1
CCMK012306106.1
CCMK011742182.1
CCMK011677531.1
CCMK011447645.1
CCMK011158103.1
AEGA01035892.1
UWOF012211491.1
LXGH01362235.1
LXGH01003843.1
LXGH01206870.1
LXGH01460379.1
LXGH01343572.1
LXGH01086794.1
LXGH01179183.1
AHJF01018839.1
LXGH01282438.1
LXGH01382942.1
LXGH01355641.1
LXGH01464036.1
LXGH01211468.1
AHJF01032831.1
LYTC01038142.1
LCTT01030786.1
CAJX010831246.1
CAJX010007163.1
CAJX010030094.1
CAJX010092814.1
JXPZ01017986.1
JHUJ02009797.1
JRES01001233.1
LLWS01003690.1
NIVO01059561.1
MBSK01004136.1
CCMK012285866.1
CCMK011928966.1
BBOV01350924.1
PEKY01010895.1
FXDZ01018432.1
FXDY01006450.1
FXDW01003739.1
FXDS01005148.1
KL404658.1
JMFU01045144.1
JMFU01117723.1
FCFB01314001.1
JH165968.1
LYJO01000398.1
GG666915.1
GG693492.1
OBIJ01008411.1
LK122167.1
LPNX010506703.1
AABL01005513.1
OEIJ01561379.1
BEDQ01000041.1
FTRD01000029.1
BECV01000034.1
BEDC01000029.1
BDYS01000068.1
BECF01000051.1
BDYP01000030.1
BEBM01000034.1
BEAO01000060.1
BDZV01000071.1
JUZZ01000079.1
BECL01000022.1
QJJF01000034.1
BEAY01000024.1
BEDF01000014.1
BEDD01000021.1
BEDA01000018.1
BEBR01000030.1
LOLC01001342.1
FLYT01000162.1
FLZB01000436.1
ODGO01711991.1
CBTL0106083041.1
CBTL0106083040.1
ODGO01720075.1
CBUG010025187.1
UVXY01000477.1
QPHH01002503.1
LYTE01013562.1
FAQF01286123.1
FASG01376625.1
KL022279.1
DS027256.1
KE110765.1
CAJX010053361.1
LXGH01451718.1
AAAA02044866.1
PJAD010481792.1
FARX01374764.1
FARV01230070.1
QYSC01115482.1
FARX01397332.1
QYSC01094432.1
FARV01226355.1
FARY01052171.1
FARX01415936.1
FAQG01085014.1
FAQG01282542.1
FAQG01259831.1
FAQC01394109.1
FAQG01247997.1
FAQG01185491.1
FAQG01268472.1
FAQG01278378.1
FAQG01267398.1
FAQC01389415.1
FAQT01417204.1
FARX01410860.1
CWKB01014783.1
FAQG01239326.1
PRDE01049077.1
AGCT01071443.1
PYLT01000518.1
ADBW01000066.1
AGCT01017149.1
AFSP02246513.1
LMYL01002507.1
MATP01001361.1
CAJX010027719.1
LGJC01014030.1
LMYL01001716.1
CAJX010019195.1
LGJC01063106.1
FUEF01008787.1
CCYC016868177.1
AHJF01017136.1
LIAE01000604.1
FUEF01004772.1
AHJF01010449.1
JSUV01425810.1
JSUV01005670.1
JSUV01292277.1
JSUV01152174.1
GL631256.1
JSUV01198395.1
JSUV01238793.1
JSUV01467598.1
MIGC01011562.1
LBHP01000197.1
JMKJ01000436.1
JMKJ01000312.1
FLTF01009353.1
FLTD01001654.1
KE723057.1
KE723908.1
ODGO01511781.1
ODGO01656949.1
FRYF01001095.1
FREN01001095.1
FQST01001095.1
KE388467.1
LQRK01006230.1
CBUG010006266.1
ODGO01574897.1
ODGO01581863.1
ODGO01707658.1
FAQF01270594.1
FARY01398179.1
FAUD01020314.1
LGJD01057307.1
FLTG01018875.1
LGJD01045001.1
PDMP01003228.1
AFSP02242443.1
PRDE01029707.1
AFSP02260997.1
AFSP02275472.1
PRDE01174848.1
AFSP02253426.1
PRDE01137604.1
AFSP02258181.1
AFSP02233954.1
AFSP02263604.1
AFSP02274365.1
PRDE01097036.1
AFSP02243504.1
LMVA01103147.1
LGRI01010449.1
DF978110.1
DF978087.1
NCXB01000348.1
NDFL01000041.1
HF927373.1
LNXR01000060.1
LUVX01050356.1
LK349473.1
FAUB01274477.1
JMCE01002665.1
ATBX01133034.1
PJAE01887505.1
BASO01270603.1
FJWB02033519.1
FAUG01302538.1
FASI01098476.1
LNCG01164181.1
LNCG01219477.1
LNCG01089230.1
LNCG01152340.1
LNCG01204439.1
LNCG01148555.1
LNCG01045658.1
LNCG01159068.1
LNCG01158297.1
PTEZ01002556.1
PTEZ01002566.1
PTEZ01003918.1
KE887836.1
AWGZ01418421.1
AWGZ01350400.1
AWGZ01423887.1
NCXA01000141.1
NCXA01000119.1
NCXA01000117.1
CVNO01001359.1
FPIH01000397.1
FPML01000123.1
FPML01000112.1
FPMP01000239.1
FPIK01000659.1
FPIK01000342.1
FQSZ01000005.1
FPIJ01000132.1
FQLL01000012.1
BFCN01000424.1
MTHS01000331.1
JYOE01000084.1
EQ104986.1
JXPU01184264.1
FARX01394384.1
FAUG01313526.1
FAUG01164950.1
FARX01412966.1
FARY01370268.1
FAQE01396958.1
FAUG01307115.1
FARX01416527.1
FAUG01256072.1
FLTG01011543.1
QQTR01095246.1
LGJC01067008.1
FASG01340586.1
FARV01259740.1
ASJK01020147.1
AHJF01033269.1
ASJK01092891.1
ASJK01024920.1
FLTF01011282.1
DF964600.1
AACV01033572.1
CCYC016162865.1
FARV01203361.1
FASG01245711.1
BEYV01018127.1
OEIJ01539395.1
FASD01281312.1
DF145229.1
AAHY01773763.1
OEIJ01622561.1
BEYV01019628.1
FARV01249745.1
QYSC01114552.1
AAAA02049771.1
LK123310.1
BEYV01012376.1
OEIJ01373078.1
FBXV01341985.1
LLKM01006954.1
LBLN01048021.1
OBLE01014223.1
OBLE01149652.1
LHQN01049239.1
LHQN01036725.1
FLTE01003197.1
CCMK010628813.1
QMFK01002201.1
QMFK01002816.1
CCMK012382560.1
MBSK01004821.1
LGJD01025253.1
AACV01026153.1
LBLN01072385.1
FUEF01004395.1
CAJX010049587.1
LXGH01367402.1
AHJF01005664.1
LTAH01115321.1
AHJF01014648.1
CAJX011974068.1
FAUD01404289.1
FATA01283344.1
FATA01355163.1
FAQG01272676.1
FAQS01374262.1
FATA01395022.1
NNCF01062386.1
FATA01402866.1
FASH01365916.1
FATA01356955.1
FAQG01281167.1
NNCF01086624.1
FASO01087930.1
FATA01376805.1
FAUD01383079.1
FAUD01404476.1
FATA01404997.1
FAUD01381667.1
FAUD01246330.1
FATA01405304.1
NNCF01090467.1
FATA01331064.1
FATY01273362.1
FARO01063852.1
FASC01136300.1
FLTB01000235.1
LD091795.1
LD224271.1
LD082358.1
LD214834.1
CCYC016455810.1
LXSY01006103.1
JRKL01112260.1
LIAE01003772.1
LIAE01002064.1
CAJX010004845.1
JXPT01060968.1
JXPT01060130.1
JXPT01023162.1
JXPT01022335.1
JXPT01057002.1
JXPT01009594.1
OEIJ01571535.1
FAUD01366620.1
FARY01066737.1
FARY01263470.1
FARX01388069.1
FARY01299792.1
CAJW010005526.1
PYLT01001141.1
CBTL0102680717.1
AFSP02226756.1
KN298856.1
JXPH01045660.1
JXOU01074053.1
MTHX01000260.1
NPYN01000062.1
ASJK01080711.1
LACX01047933.1
LADB01047920.1
NIUS011138738.1
AORQ01049267.1
ODGO01729661.1
ODGO01538417.1
ODGO01683591.1
ODGO01675951.1
ODGO01568774.1
ODGO01537627.1
ODGO01621216.1
ODGO01653612.1
ODGO01585903.1
FAUG01018653.1
FASI01061803.1
PRDE01046766.1
FAUG01188986.1
FAUG01265948.1
FASI01121785.1
FAUG01216071.1
FUEF01004073.1
FUEF01004569.1
KE115778.1
CCYC013090007.1
CAJX010002665.1
AHJF01018790.1
LTAH01047492.1
FUEF01005878.1
AWGZ01440219.1
CCYC013319910.1
CCYC013503663.1
CCYC011435882.1
LTAH01085352.1
KE916630.1
CCYC010445510.1
CAJX010031577.1
FLTF01005602.1
PDMP01001309.1
PDMP01000915.1
PDMP01003217.1
PDMP01005625.1
PDMP01004489.1
PDMP01001014.1
BATV01141939.1
MPKX01028492.1
KI647009.1
MPKX01156707.1
MPKX01040839.1
FARV01216064.1
LMVA01099141.1
LMVA01101803.1
LMVA01091227.1
AHJF01003470.1
ADDD02083694.1
FUEF01015497.1
ADDD02202946.1
ADDD02146950.1
MATP01011731.1
KE117189.1
LMYL01003557.1
LBLN01094308.1
PKGA01073213.1
PKGA01128233.1
PKGA01053321.1
PKGA01039724.1
PKGA01039012.1
PKGA01040478.1
QVOL01008045.1
QVOL01007930.1
PDMG02006458.1
PKGA01065310.1
PKGA01130891.1
PKGA01074684.1
PKGA01127825.1
PKGA01066799.1
PKGA01129551.1
QVOL01008236.1
PKGA01062844.1
PKGA01073334.1
PKGA01042207.1
QVOL01009425.1
QVOL01010092.1
PKGA01085067.1
PKGA01140249.1
PKGA01131830.1
PKGA01131654.1
QVOL01008859.1
QVOL01008266.1
PKGA01128917.1
QVOL01009361.1
PKGA01012524.1
PKGA01131801.1
PKGA01128012.1
PKGA01074771.1
QVOL01008646.1
CAJX010052287.1
CAJX010005959.1
CAJX010018125.1
LGJC01003052.1
CAJX011866011.1
CAJX011866431.1
CAJX011993737.1
CAJX011862976.1
NNCB01002526.1
NNCB01002307.1
JPTV01224570.1
JXPU01079152.1
JXPU01124152.1
JXPU01151604.1
LWKT01000574.1
CAJX010056654.1
FUEF01008671.1
AHJF01010522.1
CCYC010884287.1
CAJX010055046.1
AHJF01021668.1
MCGX01090180.1
DF958582.1
LWKT01001404.1
KE118253.1
CCYC013274479.1
AHJF01009009.1
AHJF01005030.1
LTAH01016011.1
CCYC013189532.1
OENK01009630.1
OEOC01121650.1
AFSP02267940.1
AFSP02232653.1
LBLN01091542.1
LBLN01077837.1
LBLN01034326.1
LBLN01034327.1
NKQP01000920.1
KB735513.1
JXPG01098806.1
CBLZ010038932.1
CAJW010036310.1
NKQP01002069.1
KB737799.1
AFSP02299056.1
NKQP01000615.1
AFSP02260150.1
KB737653.1
FASH01363433.1
AFSP02269958.1
FAUG01221665.1
JREZ01001784.1
GL353551.1
AWUE01003883.1
FUEF01020025.1
FAUD01354940.1
FAQG01116215.1
FAQF01111243.1
FASI01002469.1
CCMK012497558.1
CCMK012195143.1
CCMK010971183.1
AJKK01167265.1
AUPI01036410.1
UWOF012212333.1
CAJV01063613.1
CAJV01066711.1
CAJV012612565.1
OEIJ01365332.1
ODGO01682780.1
ODGO01653132.1
ODGO01739402.1
LOLC01007731.1
LOLD01000384.1
CBUG010018841.1
LUVX01018308.1
LUVX01001961.1
GL352261.1
AFSA01632939.1
CAJV01230055.1
OEJZ01049841.1
GL352407.1
CAJV012636444.1
ODGO01595929.1
AHJF01010215.1
AHJF01030395.1
PDMP01006742.1
PDMP01003503.1
LGJD01037978.1
LGJD01047278.1
PRDE01028687.1
OEOB01110641.1
CVRD01045321.1
CVRD01013412.1
MTPI01001264.1
FASB01127375.1
FASB01307797.1
FASB01194263.1
PYFS01003528.1
MCIT02003911.1
MCIT02077342.1
MCIT02014969.1
MCIT02008755.1
MCIT02041299.1
MCIT02014193.1
CVRD01109332.1
LMYF01017965.1
FMHP01035635.1
ASJK01024430.1
LACU01020234.1
LACT01023987.1
LACS01021628.1
LACU01019687.1
UCOJ01009706.1
NNCF01105511.1
NNCF01101436.1
LACS01021881.1
AZRP01042842.1
AORQ01044752.1
LADH01039363.1
LACZ01039418.1
LADB01039308.1
LADF01040302.1
LADD01040042.1
LACX01039262.1
LADE01039865.1
LACV01039398.1
LACW01039470.1
LADA01039517.1
AZRO01024259.1
AFSP02271495.1
KN171740.1
UWOF010493086.1
PDMP01003771.1
PDMO01000128.1
RJJB01002617.1
UIGX01041129.1
UIGX01030588.1
UIGX01055208.1
LXGH01457046.1
CAJX010050498.1
LXGH01292094.1
LXGH01034691.1
FUEF01007080.1
LXGH01095416.1
AACV01030534.1
AHJF01022253.1
AHJF01025482.1
DF958426.1
LWKT01002219.1
CCYC011681465.1
KD427065.1
CAJX010030843.1
AHJF01017023.1
LXGH01292605.1
LXGH01332538.1
LBLN01085876.1
LBLN01115891.1
LGJD01096209.1
LGJD01084477.1
MCIT02044408.1
MCIT02063001.1
MCIT02086121.1
MCIT02070849.1
MCIT02061294.1
MCIT02042177.1
NNCF01128465.1
LK306015.1
LK175245.1
LK218552.1
FAGC01002075.1
FAMN01001047.1
FABP01001742.1
FABP01001663.1
KD381806.1
LBLR01010618.1
LBLR01017781.1
LGJD01009855.1
LGRI01093361.1
LOLD01000926.1
QMFT01001381.1
ODGO01547934.1
ODGO01646276.1
ODGO01601701.1
PDMP01004110.1
CAJW012546473.1
LOLC01002745.1
ODGO01731101.1
ODGO01576496.1
FAQG01284457.1
NNCF01081725.1
NKXL01071560.1
FAQG01286562.1
FATA01301006.1
FATA01390044.1
FAUD01383406.1
FAUD01394664.1
NNCF01097959.1
FASQ01275477.1
BATV01099335.1
BATV01154818.1
BATV01099031.1
BATV01206135.1
BATV01073985.1
BATV01070062.1
BATV01097787.1
BATV01215433.1
BATV01100627.1
PDMP01003791.1
PDMP01006204.1
FAUG01292270.1
FAUG01307286.1
FASI01159878.1
FAUG01198850.1
FARY01326379.1
FASI01010642.1
FLTG01008337.1
FAQE01398631.1
FARX01361343.1
FAUG01054952.1
FASI01007757.1
FAUG01109858.1
FAUG01313187.1
FARY01327922.1
FASI01041457.1
LFIV01001002.1
JMBQ01000703.1
LOLC01001208.1
LOLC01001615.1
JMBQ01000882.1
CEGH01137884.1
CEGH01101235.1
CEGH01358950.1
LMAV012881264.1
LMAV012519330.1
LMAV012948263.1
LMAV011028375.1
LMAV010629903.1
LMAV012214304.1
LMAV011161838.1
LMAV011060484.1
LMAV012688293.1
KE118012.1
UNPA01001297.1
AHJF01003464.1
AHJF01003465.1
MCGX01080251.1
KE119067.1
AHJF01003474.1
DF961658.1
LWKT01002865.1
FUEF01003103.1
CCYC011104782.1
CCYC013061290.1
CAJX010829504.1
LXGH01260440.1
AHJF01024844.1
AHJF01011303.1
AHJF01007691.1
LTAH01061965.1
AHJF01007695.1
AHJF01007699.1
AHJF01007989.1
DS027281.1
LTAH01060358.1
FUEF01003170.1
CAJX010030718.1
AHJF01007990.1
LK293760.1
LQNS02109886.1
LPNX011033632.1
LK266879.1
LK349356.1
LK367565.1
LMTP014023246.1
FABQ01001187.1
LK100667.1
LK229150.1
LMTP014081569.1
LPNX010387806.1
CBTL0106494991.1
LK318000.1
KE913042.1
AWGZ01342938.1
AWGZ01419513.1
AWGZ01401761.1
CAOK01495920.1
CAOK01330203.1
CAOK01382384.1
CAOK01388585.1
CAOK01454744.1
CAOK01361389.1
CAOK01530588.1
CAOK01176129.1
CAOK01061913.1
CAOK01365111.1
CAOK01398619.1
CAOK01061892.1
CAOK01152876.1
LGJD01057192.1
CAOK01186362.1
CAOK01229440.1
CAOK01144305.1
CAOK01050981.1
CAOK01354038.1
CAOK01249949.1
CAOK01023632.1
CAOK01528885.1
CAOK01295444.1
CAOK01210040.1
CAOK01533088.1
CAOK01360621.1
CAOK01053218.1
CAOK01323926.1
CAOK01169858.1
CAOK01055492.1
CAOK01380980.1
CAOK01049155.1
CAOK01039038.1
CAOK01108468.1
CAOK01357977.1
CAOK01412536.1
CAOK01401927.1
CAOK01522204.1
CAOK01258923.1
CAOK01317166.1
CAOK01203858.1
CAOK01382371.1
CAOK01205198.1
CAOK01388844.1
CAOK01486916.1
CAOK01273489.1
CAOK01542898.1
CAOK01371696.1
CAOK01464542.1
CAOK01392496.1
CAOK01065732.1
CAOK01129735.1
CAOK01308949.1
CAOK01542451.1
CAOK01454357.1
FAGC01001503.1
FAMN01000231.1
LK238542.1
JSXG01000164.1
LK355558.1
LMTP014184118.1
CBTL0103260484.1
CBTL0106362106.1
MXPZ01041848.1
CBTL0100013522.1
MXQA01065803.1
FABQ01001440.1
CZRN01003057.1
LQNS02126810.1
FABP01001553.1
LK156842.1
LK183694.1
CZRN01000669.1
LMTP014073187.1
LPNX010671005.1
LK284401.1
LPNX011014343.1
ODGO01527597.1
ODGO01496774.1
ODGO01600729.1
ODGO01696230.1
AFPV01006383.1
QPHH01003153.1
AZMB01000379.1
ASJK01022494.1
QPHH01000473.1
MATU01096995.1
ODGO01701524.1
CAJX010828957.1
CAOK01159555.1
LQRK01004004.1
AGQR02007231.1
KE140077.1
AFPV01005730.1
FLRE01001969.1
FLYT01000409.1
ODGO01413851.1
QPHH01003048.1
FLRE01002024.1
ODGO01686136.1
CBTL0107912799.1
CBUG010017297.1
ODGO01528157.1
FREJ01000155.1
FRYA01000155.1
JMFS01075194.1
NIPQ01006521.1
FASB01128692.1
AFSP02295547.1
FAUG01233782.1
FAUG01263823.1
FARY01357938.1
FARY01354615.1
FAQE01402490.1
FASI01037824.1
FAUG01216681.1
FAUG01313229.1
FASI01219199.1
CBTL0110832567.1
CBTL0101688801.1
CBTL0101216669.1
CBTL0100200909.1
CBTL0105771457.1
CBTL0111432379.1
CBTL0111367259.1
CBTL0110915070.1
CBTL0107805217.1
CBTL0105045523.1
CBTL0104729099.1
CBTL0103724711.1
CBTL0102692735.1
CBTL0101733197.1
CBTL0101059551.1
CBTL0105109289.1
CBTL0108197795.1
CBTL0100025388.1
CBTL0100887653.1
CBTL0101795631.1
CBTL0104523467.1
CBTL0106264759.1
CBTL0106673929.1
CBTL0110768819.1
CBTL0104241354.1
CBTL0111489313.1
CBTL0108060673.1
CBTL0109384261.1
CBTL0110227920.1
CBTL0102365585.1
CBTL0100418609.1
CBTL0110660909.1
CZLG013572918.1
CZLG013932314.1
CZLG010800064.1
CZLG013968230.1
CZLG012777563.1
CZLG010075948.1
CZLG013950385.1
CZLG010847822.1
CZLG010980072.1
CZLG010078636.1
PRDE01150088.1
FAQE01217503.1
FARY01224174.1
FASO01330976.1
PRDE01050703.1
FAQS01265379.1
FATA01292912.1
LBLN01008793.1
LBLN01068756.1
DIEV01000016.1
PTJP01183562.1
PTJP01620251.1
PTJP01321708.1
PTJP01482358.1
PTJP01077361.1
PTJP01327174.1
CAJV011735214.1
LNCG01013031.1
CAJV012733768.1
CAJV01120443.1
CAJV012636704.1
CAJV01120501.1
LNCG01257204.1
AFSA01760663.1
AZHV01003260.1
KI805725.1
PDEZ01000375.1
DF958483.1
CCYC016840110.1
NNCF01133512.1
CCYC016841025.1
AHJF01012562.1
AHJF01005428.1
LYTE01046327.1
LBMM01036042.1
FAUA01310679.1
UXGB01061646.1
NKXL01312688.1
LYTB01027999.1
FAQF01075265.1
FAUD01033269.1
CH400851.1
FASG01364440.1
LYTE01050004.1
FASG01260460.1
FASI01000356.1
PRDE01035541.1
FASG01006691.1
PTJI01002002.1
FARV01254829.1
FASG01066202.1
PTJI01000970.1
AFSP02296417.1
LGJC01092671.1
FUEF01015799.1
BABP01079768.1
CCYC011525648.1
CAJX010052777.1
PTJP01465065.1
PTJP01315538.1
LNCG01171966.1
FAQS01409052.1
FAQE01358935.1
FARY01352977.1
PTEZ01001410.1
PTEZ01002054.1
PTEZ01002321.1
PTEZ01002786.1
KE360406.1
FPLR01000996.1
FPMV01001396.1
FPIF01000065.1
FPME01000061.1
FPMO01000057.1
FPLR01000005.1
KE360380.1
FPII01000385.1
LVEH01013332.1
AUPO01000068.1
LACS01022073.1
AJIL01008990.1
ADAS02013032.1
NNCF01114491.1
NBYF01000095.1
NBYG01000075.1
PYPT01000999.1
LACZ01040119.1
LADF01040976.1
LACY01040171.1
LADH01040059.1
LACV01040101.1
LADD01040718.1
LADC01040398.1
LADA01040208.1
AZRO01024920.1
UCOJ01011514.1
ASJN01087593.1
JYDQ01004439.1
LACV01048892.1
LADE01048922.1
FLTG01025450.1
FLTE01007855.1
FLTE01002968.1
LLKM01006300.1
LLKM01006643.1
NNCB01000748.1
LLKM01004614.1
MBSK01003337.1
BBOV01495845.1
MBSK01002706.1
MBSK01000923.1
QMFK01000037.1
HG398179.1
OEIJ01651682.1
AAHY01773735.1
BEYV01055578.1
FLTE01008860.1
AAHY01773314.1
OEIJ01481154.1
LGRI01001708.1
LBLN01093407.1
AHJF01008611.1
LGRI01005736.1
LOLD01000093.1
LOLD01002900.1
LNCG01157601.1
LNCG01260365.1
LNCG01144891.1
LNCG01024790.1
LNCG01079839.1
LNCG01247173.1
LNCG01091731.1
LNCG01197277.1
LNCG01077986.1
LNCG01052066.1
LNCG01127316.1
AEIW01000869.1
NBSG01003416.1
NBSG01002591.1
AGFQ01000185.1
AGFQ01000195.1
FRYB01000295.1
FREK01000295.1
ODGO01581621.1
FLZK01000780.1
ODGO01519542.1
ODGO01665892.1
ODGO01718475.1
ODGO01519367.1
ODGO01596195.1
ODGO01730641.1
CBUG010018806.1
OEIJ01555117.1
FLRE01000887.1
FLRE01001384.1
FLRE01001258.1
CSTQ01001435.1
CBUG010011097.1
UTRS01000126.1
CBUG010013569.1
ODGO01719175.1
ODGO01543468.1
LYEX01000051.1
MDVY01000082.1
CBMM010096004.1
CAJW011534609.1
CAJW012660602.1
PYPY01000210.1
ODGO01558756.1
AGQR02005334.1
CBTL0107909423.1
ODGO01695717.1
ODGO01660049.1
ODGO01011490.1
KE355915.1
LOLC01001289.1
CBTL0110359938.1
LOLD01002434.1
KE141001.1
ODGO01536938.1
KE111002.1
CCYC015593126.1
LIAE01002524.1
KE116883.1
CCYC013502674.1
CCYC012797259.1
CCYC014023465.1
AHJF01008672.1
AHJF01026876.1
AHJF01012453.1
KQ002706.1
LD059950.1
LD192426.1
MATP01006270.1
CCMK012129384.1
FLTG01004686.1
PRDE01173316.1
PRDE01191106.1
PRDE01175430.1
BEYV01070198.1
FBXV01341736.1
OEIJ01644242.1
CCMK012296671.1
LD114050.1
LD246526.1
PTJP01263442.1
PTJP01031069.1
PTJP01287130.1
PTJP01394293.1
PTJP01383822.1
LVEH01008124.1
LVEH01004737.1
LVEH01037679.1
LVEH01012215.1
LVEH01005914.1
LVEH01020558.1
CAOK01271742.1
CAOK01474772.1
CAOK01039807.1
CAOK01237802.1
CAOK01371876.1
CAOK01069064.1
LGJD01106816.1
CAOK01252294.1
CAOK01471205.1
CAOK01064380.1
CAOK01028150.1
CAOK01050273.1
CAOK01305193.1
CAOK01403773.1
CAOK01451048.1
LUVX01013367.1
LGRI01002528.1
LGJD01087525.1
LGRI01004526.1
LGRI01001723.1
UXGD01090924.1
AXCG01101350.1
CAOK01060694.1
ODGO01521293.1
LOLD01000497.1
ODGO01702406.1
ODGO01705457.1
OEIJ01746915.1
ODGO01695566.1
ODGO01420918.1
FLYT01000146.1
FLZB01000174.1
FLZI01001119.1
ODGO01555169.1
ODGO01703708.1
AHJF01021471.1
AAHX01385724.1
UNPA01001809.1
EQ975485.1
AHJF01009347.1
KE109396.1
AHJF01005603.1
ADDD02233650.1
AHJF01011173.1
CDFK01193720.1
MXQC01000299.1
PRDE01212326.1
ATCM03080568.1
FAQF01265329.1
LWKS01042657.1
LYTB01012394.1
NKXL01192548.1
AAAA02043292.1
UXGB01024963.1
LBMM01034208.1
LYTC01045619.1
NKXL01246480.1
UXGB01066273.1
LYTE01032253.1
LYTB01023023.1
AAAA02040846.1
LYTB01028516.1
NKXL01150043.1
LBMM01015742.1
JPTV01191941.1
BABU01000429.1
HG410500.1
FASD01266859.1
BEYV01036973.1
AAHY01767659.1
FASD01214186.1
DF145284.1
OEIJ01396887.1
FBXV01340838.1
FBXV01210559.1
LGJD01038892.1
ASJN01044697.1
ANSM01004165.1
NNCB01008039.1
NNCB01000851.1
NNCB01005565.1
KZ672398.1
AFSP02258290.1
AFSP02286941.1
CEGH01335403.1
CEGH01280405.1
FASB01108076.1
FASB01247186.1
QYSC01097189.1
JYHL01001809.1
CCMK012821803.1
UIGX01043174.1
CCMK010458913.1
OEIJ01648630.1
ATBX01149898.1
FAUB01277362.1
FAUD01404195.1
AAZX01020437.1
AAZX01021735.1
OEIJ01519044.1
LWKT01001093.1
AACV01028439.1
AHJF01002281.1
AHJF01008524.1
AFSP02251692.1
AFSP02313691.1
QWXW01000705.1
PRDE01041757.1
PRDE01046731.1
LOLD01000143.1
LOLD01001969.1
LK249171.1
LTAH01046157.1
FUEF01013637.1
LM524165.1
LTAH01043109.1
FUEF01010884.1
LTAH01096473.1
LTAH01120645.1
LTAH01000254.1
LNCG01201893.1
PKSH01001464.1
PKML01068137.1
LNCG01201926.1
LNCG01201977.1
LNCG01202022.1
LNCG01202026.1
LNCG01202105.1
LNCG01202108.1
LNCG01202120.1
PTJP01547342.1
LNCG01202148.1
JSUV01389332.1
JSUV01419474.1
JSUV01437252.1
JSUV01402478.1
JSUV01392029.1
JSUV01299437.1
JSUV01275516.1
JSUV01271526.1
JSUV01240147.1
JSUV01219412.1
JSUV01191673.1
JSUV01140993.1
JSUV01121629.1
JSUV01103278.1
JSUV01083248.1
JSUV01057513.1
JSUV01022484.1
JSUV01298421.1
BBOV01347741.1
AFSP02231550.1
AFSP02231551.1
LGJD01006339.1
AEGA01031356.1
BDGN01026468.1
QMFH01035098.1
QLPN01019893.1
QMFH01085251.1
QLPN01010217.1
QMFH01020689.1
QMFH01034734.1
BDGN01024542.1
QOVE01002313.1
QMFH01028958.1
BDGN01025870.1
BDGN01024827.1
QMFH01018784.1
QMFH01027906.1
QMFH01058994.1
QMFH01083802.1
BDGN01023888.1
QLPN01016521.1
BDGN01026189.1
BDGN01016146.1
QMFH01025119.1
PTJQ01039520.1
PTJQ01068374.1
PTJQ01198049.1
PTJQ01217812.1
PTJQ01391387.1
KD198087.1
KD473138.1
KD050134.1
PTJQ01071981.1
PTJQ01312476.1
PTJQ01341365.1
PTJQ01423781.1
PTJQ01506112.1
PTJQ01525266.1
PTJQ01167116.1
KD087139.1
KD380204.1
KD485511.1
KD349305.1
KD155876.1
PTJQ01061555.1
PTJQ01025413.1
PTJQ01286283.1
PTJQ01451648.1
PTJQ01513314.1
PTJQ01437995.1
KD089815.1
KD243877.1
KD417662.1
CCJR010113351.1
KD088380.1
PTJQ01507756.1
KD019049.1
KD306814.1
KD428909.1
KD463724.1
PTJQ01078900.1
PTJQ01341293.1
PTJQ01444182.1
KD158464.1
PTJQ01216797.1
PTJQ01338439.1
PTJQ01207128.1
PTJQ01514690.1
PTJQ01030436.1
PTJQ01146663.1
PTJQ01213114.1
PTJQ01244636.1
PTJQ01275107.1
PTJQ01293162.1
CCJR010003262.1
KD035191.1
OMKT01026013.1
OMKT01018035.1
PKGA01069513.1
PKGA01130505.1
PDMP01004832.1
OBIJ01005438.1
CCMK012883376.1
CCMK011484208.1
LD058647.1
LD191123.1
FLTF01012904.1
FLTG01012107.1
FLTC01005023.1
FMHP01034412.1
FAUD01399110.1
FARY01250626.1
KB208131.1
LGJD01089695.1
PRDE01182024.1
PRDE01172649.1
PRDE01178295.1
PRDE01184631.1
PRDE01167504.1
PRDE01179772.1
AACT01039722.1
JHUJ02008743.1
PRDE01215750.1
PRDE01077817.1
LYFN01001769.1
LYFW01000072.1
CELW01001052.1
LYFN01000599.1
LYFN01001009.1
LYFN01000990.1
NNCF01144115.1
LVEH01042544.1
CAOK01029895.1
CAOK01359822.1
CAOK01534760.1
CAOK01066794.1
CAOK01482239.1
CAOK01051519.1
CAOK01398408.1
QEOV01061796.1
CAOK01227791.1
CAOK01455064.1
CAOK01058462.1
CBTL0110337416.1
CBTL0107146313.1
CBTL0110980331.1
CBTL0110980330.1
ABBZ01006360.1
FLZL01000199.1
QGDC01000020.1
ODGO01614564.1
FAQG01213938.1
LXGH01208883.1
LXGH01063667.1
LXGH01073176.1
LXGH01217107.1
LXGH01302668.1
LXGH01301181.1
AFSP02278479.1
AFSP02310793.1
AFSP02248391.1
FARO01000158.1
LXGH01489583.1
LXGH01459069.1
LYJF01000003.1
LYJG01000005.1
LYHT01000074.1
LYIL01000269.1
LYJC01000008.1
LYJE01000073.1
LYII01000011.1
LYJD01000096.1
MQNW01000428.1
MQQR01001418.1
MQPS01000036.1
LYJD01000017.1
LYIG01000014.1
LYIL01000267.1
LYJC01000090.1
NBSK01002897.1
AFSA01834956.1
LNCG01060386.1
LNCG01123624.1
AFSA01151043.1
LNCG01138591.1
PZQQ01070417.1
PZQQ01071207.1
PZQQ01070789.1
PZQQ01070838.1
PZQQ01070719.1
PZQQ01071536.1
PZQQ01071285.1
PZQQ01071268.1
PZQQ01067896.1
CAOK01043943.1
CAOK01210427.1
CAOK01242553.1
CAOK01035134.1
CAOK01473705.1
CAOK01127827.1
CAOK01504501.1
CAOK01510438.1
CAOK01280335.1
CAOK01065278.1
ODGO01557358.1
DS482099.1
ODGO01646028.1
LOLC01001533.1
ODGO01601824.1
ODGO01662123.1
FARX01415860.1
LGRI01113044.1
PRDE01197416.1
LBLN01051872.1
LBLN01091415.1
LBLN01051900.1
LUVX01044896.1
AEHI01035972.1
FUEF01016537.1
AEHI01036172.1
AEHI01036259.1
AEHI01032971.1
AEHI01034505.1
FUEF01013189.1
AEHI01033298.1
AEHI01034801.1
AEHI01033877.1
LMAV011296802.1
KQ230420.1
PGPE01312582.1
AFSP02313246.1
JSYW01008060.1
UWOF012217304.1
JMCE01002655.1
PJAE01854787.1
PRDE01136900.1
BBOV01522491.1
BBOV01499711.1
BBOV01472437.1
NIVO01049980.1
BBOV01141075.1
NIVO01005980.1
BBOV01450020.1
BBOV01493052.1
BBOV01492452.1
BBOV01466520.1
FAQS01415046.1
FAQS01415052.1
FARX01020331.1
FAQS01417678.1
ATAC01002729.1
FAQS01417689.1
FAQS01417736.1
PTJP01522713.1
PTJQ01098754.1
PTJQ01117762.1
PTJQ01182572.1
PTJP01495578.1
PTJP01068859.1
PTJQ01342029.1
PTJP01529409.1
PTJP01233585.1
PTJQ01464378.1
PTJQ01292838.1
FAQG01294700.1
FAUD01403286.1
PDMP01005983.1
FASB01000840.1
FASB01261651.1
CCMK012287650.1
CCMK012349719.1
CCMK012658595.1
CCMK012875038.1
CCMK012898819.1
CCMK012920900.1
CCMK012990159.1
CCMK010094992.1
ASJN01043803.1
ASJN01034849.1
ASJN01021339.1
ASJK01005513.1
ASJK01010646.1
ASJK01025343.1
ASJK01085340.1
ASJN01017639.1
ASJN01021707.1
ASJN01036657.1
ASJN01041161.1
ASJN01086339.1
ASJK01011385.1
ASJK01014906.1
ASJK01024849.1
ASJN01054162.1
ASJN01057693.1
ASJN01087529.1
ASJN01090127.1
ASJL01071161.1
ASJN01001369.1
ASJN01059796.1
ASJN01038310.1
ASJN01094571.1
ASJN01064405.1
OMKT01037702.1
OMKT01038260.1
OMKT01087036.1
OMKT01029148.1
OMKT01022199.1
LXGH01469334.1
LXGH01342426.1
LXGH01363666.1
LXGH01394974.1
LXGH01305264.1
LXGH01173808.1
LXGH01320906.1
LXGH01325512.1
CBLZ010033875.1
CAJW010031047.1
AFSP02272937.1
NKQP01001770.1
AFSP02301869.1
AFSP02300222.1
NKQP01000868.1
FARX01024482.1
FARY01034645.1
FAQS01324615.1
QYSC01026088.1
FASD01219380.1
OEIJ01484919.1
ODGO01183515.1
LXGH01372540.1
LXGH01521240.1
LXGH01336142.1
AFSP02317398.1
AWGZ01167477.1
AWGZ01432850.1
AWGZ01434122.1
LJPK01002625.1
BEBM01000038.1
BDYS01000062.1
BEDJ01000035.1
BDZV01000097.1
JRFB01000034.1
FKCB01000034.1
BEBG01000023.1
BDZC01000032.1
BEDI01000038.1
AHTB01000111.1
AEUN01000555.1
FREO01000051.1
FRYG01000051.1
JWZS01001136.1
ACEP01000125.1
UIWK01000075.1
QGGY01000041.1
AHSL01000098.1
CZXG01000191.1
FLFB01000047.1
BEAB01000044.1
BEDP01000033.1
BEBD01000057.1
AHSC01000086.1
JENV01000072.1
AHSR01000092.1
JDVX01000115.1
BECP01000034.1
BEAF01000060.1
BDZV01000082.1
AZIO01000019.1
FRYI01000072.1
FREQ01000072.1
AHSV01000122.1
JPHI01000027.1
JQIF01000483.1
AZRG01000115.1
UEFJ01000107.1
JTIZ01000115.1
AHRY01000102.1
JRFA01000022.1
AHSD01000106.1
ASZZ01000029.1
JTHM01000272.1
FRDX01000050.1
FRXP01000050.1
JRMT01000065.1
JRFB01000008.1
ABXX02000019.1
JHQQ01000022.1
BEBW01000053.1
AHSB01000147.1
UIZV01000074.1
AOTV01000005.1
FIGU01000085.1
AHSU01000143.1
ALYW01000053.1
CVTB01000057.1
BEBJ01000032.1
BECC01000061.1
FREL01000035.1
FRYC01000035.1
AORK01000057.1
FZLK01000155.1
AHTA01000105.1
UIZL01000082.1
KQ058770.1
ACCK01000089.1
UIXF01000138.1
JYHN01000049.1
BDZE01000029.1
CAJW010001841.1
ODGO01605165.1
HG725038.1
PDMJ01000548.1
CCBM010000187.1
LK054987.1
ODGO01517656.1
ODGO01604930.1
LOLC01001351.1
QQTR01040889.1
QQTR01107195.1
QQTR01049263.1
QQTR01100975.1
QQTR01096584.1
OMKT01055968.1
BBOV01495601.1
MJUV01102271.1
BBOV01508994.1
OMKT01006412.1
FAQS01396599.1
QYSC01118601.1
ATAC01002727.1
FAQS01406905.1
FARX01140505.1
FARY01024172.1
FAUD01400770.1
FATA01403645.1
FAUG01290201.1
KB610405.1
LBLN01046092.1
AVCP011176568.1
LBLN01008780.1
LXGH01463756.1
LGJD01032323.1
LBLN01037584.1
LXGH01271939.1
LXGH01327399.1
LGRI01050504.1
FARO01143246.1
LGJD01039138.1
FUEF01013525.1
LUVX01043457.1
FUEF01010151.1
OCOH01000130.1
AFSP02242253.1
AFSP02259730.1
AFSP02231455.1
AFSP02264868.1
PRDE01175995.1
AFSP02287971.1
AFSP02278113.1
AFSP02301289.1
AFSP02287995.1
AFSP02265564.1
OBIJ01010210.1
FASG01296835.1
FASI01003724.1
FASG01114241.1
ODGO01742049.1
FASG01253758.1
FUEF01006714.1
CCYC015055644.1
LWKT01000550.1
DF958574.1
CVMW01126191.1
ODGO01161074.1
ODGO01395604.1
LGJC01084606.1
LGJC01030031.1
LRRO01000242.1
LRRO01001699.1
LQZZ01000421.1
LRRO01000126.1
LRRO01000549.1
LRRO01000933.1
LQZZ01000538.1
LQZZ01000051.1
LRRO01001174.1
LQZZ01001077.1
LRRO01000329.1
KE355725.1
PYPZ01000501.1
AFSP02224541.1
OEIJ01727311.1
ODGO01662126.1
ODGO01722302.1
ODGO01653338.1
ODGO01709495.1
ODGO01685965.1
FASG01357493.1
FARY01326152.1
FASG01350593.1
LYTE01045866.1
LWKS01046354.1
NKXL01254899.1
AFSP02249922.1
FASG01236940.1
FASB01062538.1
FAPN01199105.1
FASB01090604.1
LXGH01144184.1
LXGH01436460.1
LXGH01402126.1
JSUV01021351.1
JSUV01101903.1
JSUV01351361.1
JSUV01368333.1
AZBV01051591.1
CBUG010023378.1
NNCF01074021.1
FBXV01341358.1
UIRR01000782.1
NNCF01148783.1
OEIJ01512584.1
FARV01228364.1
QYSC01115233.1
FARY01139498.1
RCTL01000390.1
FASH01356789.1
FASG01039527.1
FAMN01002414.1
CZRN01001518.1
LPNX010592349.1
LK354381.1
LK115750.1
FABP01001459.1
LK331421.1
LK168138.1
FACE01002983.1
LGJD01102957.1
LTAH01106499.1
DF961402.1
CCYC014744923.1
LTAH01069773.1
CAJX010837939.1
CCYC010969394.1
AHJF01016606.1
CCYC015945518.1
JXZD01S063406.1
FASC01301497.1
AYZX01135644.1
JXZD01S063426.1
FLTF01005025.1
FLTF01009498.1
FAUD01204957.1
FARX01001759.1
CCYC016599826.1
FLTF01003535.1
FLTC01004096.1
FLTE01002111.1
RAQS01001951.1
FAQS01413355.1
FAQE01391998.1
FAQE01401070.1
UWOF012214425.1
UWOF012154629.1
UWOF012209954.1
UWOF012211471.1
UWOF012167922.1
UWOF012212122.1
AFSP02282010.1
UWOF012210865.1
FAUG01248287.1
CBLZ010223735.1
AFSP02228561.1
ATBV01071783.1
CVMW01084392.1
AFSP02229772.1
AZRP01039640.1
NKQP01000640.1
CZLG013734462.1
PRDE01028920.1
JXPV01021679.1
CBLZ010348392.1
LKME02014575.1
AGCT01053535.1
LBLN01035779.1
LBLN01035780.1
LBLN01046296.1
PDFJ01000466.1
LBLN01034564.1
LBLN01050043.1
LBLN01033839.1
LBLN01036838.1
LOLD01003020.1
JMBQ01000780.1
PRDE01204888.1
PRDE01056175.1
AHJF01000956.1
LMAV012904820.1
LMAV010239884.1
LMAV013323674.1
LMAV010080785.1
LMAV013201473.1
LMAV011006165.1
FARX01073621.1
FARY01025442.1
FXXK01005329.1
FARX01337378.1
AFSP02311180.1
OEIJ01571410.1
FARV01207986.1
FASH01363198.1
AFSP02255835.1
FARY01305333.1
FARY01315199.1
FAQG01263347.1
FAQS01254864.1
FAQS01330473.1
FARV01247915.1
FATA01338667.1
FARV01247923.1
FASG01223945.1
LYTB01022566.1
QYSC01025676.1
FARX01001618.1
FARV01247936.1
FASG01035056.1
QYSC01114684.1
FARV01247940.1
FARV01247946.1
FARV01247987.1
FASG01178406.1
FAQS01280184.1
QGKQ01000633.1
QGNU01003823.1
QGNU01002783.1
QGNU01003720.1
JWTM01000185.1
LGJC01085329.1
UCOL01033412.1
CCYC011164434.1
CCYC015940351.1
FLTE01001722.1
FLTD01002655.1
FLTE01001723.1
FLTD01003929.1
FLTE01001736.1
FLTG01026935.1
FLTE01001744.1
FASI01320103.1
FAUG01233926.1
FAUG01186673.1
FAUG01301181.1
FAUG01232619.1
FARX01377240.1
FAUG01128125.1
FAUG01272882.1
FAQE01395575.1
FARV01180716.1
FAUG01309885.1
FAQG01277555.1
FAUG01072055.1
FAUG01089545.1
FAUG01167834.1
FAUG01224513.1
FAUG01305865.1
FAUG01089546.1
FAUG01272515.1
FAQE01388565.1
FARX01401705.1
FXSY01008526.1
CAOJ01021082.1
REGV01084485.1
REGV01075290.1
REGV01075289.1
REGV01031685.1
REGV01032322.1
REGV01053122.1
REGV01022757.1
REGV01024311.1
REGV01086261.1
REGV01087993.1
REGV01065284.1
JYDL01000686.1
JYDL01000580.1
JYDL01001526.1
JYDL01000642.1
JYDN01001611.1
JYDL01000473.1
JYDP01002255.1
JYDL01000940.1
JRUE01000165.1
ADAS02008504.1
QBLG01000833.1
FASB01018948.1
FASB01038708.1
FASB01007885.1
FASB01009765.1
AAWT01087181.1
AAWT01087182.1
FASB01036670.1
UXGB01065663.1
FUEF01018424.1
FAUD01401685.1
LBMM01022809.1
FAQE01300517.1
FASH01334726.1
UXGB01068690.1
UXGB01067478.1
UXGB01067395.1
FASH01296329.1
FASG01028621.1
LVXS01065966.1
BHEE01008355.1
OEIJ01430177.1
ODGO01566799.1
OEIJ01460861.1
OEIJ01748599.1
ODGO01543407.1
JMFS01133073.1
CCYC012328886.1
KE914396.1
CCYC015761319.1
KD340254.1
LTAH01114502.1
AHJF01031065.1
FARV01259546.1
CCYC013851600.1
FUEF01004889.1
CCYC010181185.1
FUEF01002699.1
CAJX010003405.1
CAJX010005264.1
CH401450.1
AHJF01009516.1
AHJF01016812.1
DF963640.1
CCYC016246541.1
CAJX010005260.1
AHJF01010851.1
AHJF01009627.1
QKXD01008544.1
LD083587.1
LD216063.1
QKXD01021073.1
QKXD01016722.1
QKXD01018543.1
CVRD01088807.1
JRKL01103316.1
QKXD01016850.1
LGRI01051383.1
FAQS01418032.1
FASH01313411.1
FAQE01322767.1
FAQS01387314.1
FAQS01418278.1
FAQE01383170.1
FAQE01265630.1
FAQS01386214.1
FAQS01348922.1
FAQS01393159.1
FAQE01394374.1
FAQS01398237.1
FAPN01213483.1
JXOW01051620.1
GL466823.1
GL466828.1
LGJD01078267.1
LGJD01012029.1
LGJD01015829.1
LGJD01011196.1
LGJD01007647.1
LGJD01020791.1
FLTE01005364.1
FLTD01005404.1
FLTG01018666.1
FLTE01002723.1
FLTD01005141.1
UCOL01031956.1
UCOL01030522.1
FLTE01001964.1
UCOL01036217.1
FLTD01008864.1
FLTE01004272.1
CCYC011929308.1
LGRI01003066.1
LMVA01103821.1
LMVA01102932.1
LXGH01064240.1
LMVA01103681.1
LGRI01038415.1
FARO01172437.1
LXGH01347464.1
LMVA01076138.1
OEIJ01688279.1
LXGH01385015.1
LGRI01020975.1
LGRI01009471.1
LBLN01124425.1
LGJC01018769.1
LVLJ01002414.1
ODGO01481034.1
CCYC012678913.1
CCYC011373537.1
MATU01128479.1
FASS01235781.1
FASS01198105.1
LGJC01014032.1
FASS01176112.1
FLTF01005165.1
AEGA01032072.1
CCMK010575374.1
LMZG01032582.1
AEGA01011851.1
AFSP02261648.1
LXGH01259340.1
CAIF01000362.1
BEWY01039734.1
FASB01096256.1
FAUA01256956.1
FASH01346453.1
FARV01141287.1
BAYF01050517.1
BABU01000258.1
UFQX01002701.1
LK094878.1
CBTL0101645658.1
CBQS012624427.1
CBTL0111490213.1
CBTL0111576517.1
NMUB01001332.1
PRDE01162926.1
PRDE01180843.1
CCMK012766346.1
FAUG01296265.1
FAQE01397628.1
FASI01042211.1
FAUB01279741.1
JXPO01100113.1
JXPO01146764.1
JXPO01090067.1
BBOV01361780.1
DF145295.1
AAHY01773386.1
OEIJ01585461.1
FMHP01045865.1
AXZU02082519.1
PDMP01003741.1
OENK01008121.1
OEOC01089115.1
AJXI01000149.1
AJXH01000225.1
PTOA01000125.1
AJXH01000325.1
PRDE01071716.1
AJXJ01000854.1
PTOA01000210.1
AJXF01000748.1
AJXH01000170.1
PTOJ01000194.1
PRDE01075757.1
PRDE01075411.1
CVMW01013402.1
CVMW01000009.1
PYPV01000150.1
PYPZ01000123.1
ODGO01516476.1
PDMJ01000449.1
ATCM03106830.1
KN000353.1
ODGO01673853.1
PDMP01006616.1
FLRE01000458.1
AGQR02007745.1
LYTC01041958.1
FASB01322444.1
FASB01280732.1
FASB01305810.1
UNPI01000947.1
AACV01026061.1
MCGX01039375.1
LTAH01101261.1
LIAE01002936.1
KE115846.1
CCYC012645631.1
CCYC012987753.1
CCYC015391382.1
CAJX012072428.1
LXGH01322803.1
CCYC013493862.1
AACV01028415.1
AHJF01008196.1
AHJF01008617.1
AHJF01020825.1
AHJF01020920.1
AHJF01024099.1
CCYC010392992.1
AACV01029550.1
AHJF01020894.1
AHJF01008178.1
AHJF01035020.1
AHJF01012878.1
FASB01276463.1
LWKW01129405.1
FASG01356380.1
FARY01293665.1
FASI01004170.1
KE118534.1
ADDD02168065.1
EQ982986.1
AHJF01004238.1
FARO01053927.1
LGRI01024069.1
AHJF01035299.1
AHJF01024991.1
CCMK012603902.1
CCMK012820767.1
FLTC01000984.1
CCMK012851394.1
CCMK013082973.1
PTJQ01372198.1
JXPT01063613.1
CCMK012707772.1
CCMK012790109.1
CCMK012269897.1
UCOK01005273.1
FASH01365826.1
FARX01411014.1
FARB01500067.1
FASO01331222.1
FASO01356393.1
FATA01403992.1
FARV01215490.1
FASJ01206382.1
FAQS01299152.1
FAQG01282190.1
FATA01403600.1
FATA01391828.1
FAQG01284528.1
FASG01337670.1
FATA01394106.1
NNCF01112111.1
FATA01389364.1
FATA01377986.1
PYLT01000289.1
NKXL01217188.1
AGCT01071461.1
AGCT01065432.1
AGCT01055296.1
AGCT01038180.1
PYLT01000645.1
AGCT01029771.1
AFSP02241783.1
AFSP02279185.1
CCYC012336795.1
LGJD01107767.1
CYRZ010566222.1
CYRZ010406564.1
CYRZ011214585.1
CYRZ011494923.1
FAQS01379641.1
FARX01093930.1
FARY01001735.1
FAQS01410238.1
FARX01137056.1
JXMZ02165684.1
FASG01323006.1
FASG01330889.1
FAUB01277176.1
FAUD01400387.1
MCIT02053316.1
KB209403.1
MCIT02008607.1
MCIT02082819.1
MCIT02012119.1
MCIT02013371.1
MCIT02021193.1
MCIT02084906.1
MCIT02014079.1
MCIT02022917.1
MCIT02053616.1
MCIT02072519.1
AORQ01049468.1
NNCF01024820.1
AORQ01008596.1
MQQV01000522.1
MQQS01001769.1
MQQU01001512.1
MQQT01001931.1
POGY01000300.1
LACZ01046248.1
LADH01046188.1
LADA01046327.1
LACY01046288.1
LACW01046309.1
LADE01046377.1
AZRO01031768.1
LADD01046568.1
LADF01046802.1
LADB01046135.1
ADAS02011807.1
AJIL01005032.1
LACT01023646.1
LACS01021306.1
LACU01019382.1
AZRP01045575.1
LADG01042969.1
LACW01042313.1
LADH01042195.1
LACZ01042263.1
LADF01043011.1
AZRO01027108.1
LADE01042573.1
LACY01042307.1
LADA01042350.1
LADC01042475.1
LACX01042105.1
OEIJ01622293.1
AXZU02110296.1
ATCM03087149.1
ATCM03081834.1
ODGO01654765.1
ODGO01659438.1
ODGO01593309.1
ODGO01638074.1
ODGO01562168.1
ODGO01689758.1
ODGO01675189.1
ODGO01692781.1
ODGO01706186.1
ODGO01704900.1
QGQP01005717.1
CSTN01000508.1
CBTL0109756282.1
OEIJ01658626.1
LOLC01002127.1
CBUG010023806.1
OEIJ01713052.1
FLZI01000265.1
FLZK01000563.1
FLZI01000518.1
ODGO01680030.1
CAJW011546091.1
ODGO01525664.1
ODGO01669413.1
CSTN01000692.1
OBIJ01003603.1
AJKK01116819.1
FVPM01004517.1
OBIJ01003607.1
FVPM01004439.1
OBIJ01003619.1
PRDE01033212.1
NNCB01000778.1
PRDE01033231.1
PRDE01033390.1
PRDE01003525.1
PRDE01034978.1
FAUG01265189.1
PRDE01035012.1
FASI01230947.1
FAQE01401308.1
AHJF01000964.1
JMFS01143250.1
UXGB01003687.1
CCMK013087085.1
JYHL01000540.1
PEHR01003562.1
NNCF01059578.1
FARV01223163.1
FASB01006876.1
FASB01012654.1
FASB01010075.1
QNTS01049690.1
FASB01004201.1
FAUD01310095.1
FAUD01400869.1
FASH01296254.1
FASO01349356.1
FATA01405568.1
FATA01404701.1
NNCF01089109.1
FATA01233391.1
FARX01417370.1
FASO01343220.1
AMYD01002933.1
AMYD01002740.1
LJPJ01001098.1
FLTD01007079.1
FLTF01011401.1
FLTD01004917.1
FLTF01011460.1
CAJX010829733.1
MATP01014185.1
MATP01011500.1
MATP01015351.1
CCYC014360452.1
JUDZ01003497.1
LVLJ01002154.1
FATY01279711.1
FATY01222757.1
NKXL01125168.1
CCYC010267823.1
FLTE01012209.1
FLTE01002933.1
FLTE01001827.1
FLTD01010309.1
QKXD01015675.1
LUVX01059976.1
LUVX01002488.1
LUVX01061584.1
FAQZ01237952.1
FAQZ01153030.1
FAQZ01153031.1
FAQZ01250121.1
CCYC010245033.1
CCYC012972938.1
CCYC012742713.1
CCYC015135066.1
CCYC012850721.1
LD071142.1
LD203618.1
AMYD01004202.1
KN654709.1
KN669043.1
PRDE01046362.1
CBTL0103877694.1
PRDE01042794.1
PJAE01048554.1
FASO01358145.1
FATA01406053.1
FAUD01344737.1
FASH01363832.1
FAQG01295040.1
FAUD01331980.1
FAQG01134429.1
FAUD01403906.1
FATA01400741.1
NNCF01147297.1
FARX01328243.1
FATA01402572.1
FAUD01401771.1
FATA01210884.1
FASH01350530.1
CCMK012806106.1
CCMK012833807.1
AAHX01363995.1
KE116995.1
CCYC014460506.1
KE112379.1
AHJF01019875.1
LTAH01117957.1
LTAH01127360.1
CCYC013641806.1
CCYC015517616.1
CCYC016789758.1
KZ335013.1
LOLC01002092.1
JMBQ01000905.1
LOLC01001197.1
JMBQ01000018.1
LOLC01002078.1
LGJD01014776.1
FAUD01396641.1
FATA01347632.1
FAUD01299791.1
FATA01395640.1
FAUD01365671.1
FAQS01342582.1
FAQE01358073.1
FARP01294683.1
FAUB01266649.1
FASQ01192560.1
FATA01400705.1
FARX01357265.1
FARV01160033.1
LGJD01065795.1
LBLN01053090.1
KD374944.1
NIZD01195403.1
PGPE01002779.1
NIZD01054734.1
PGPE01079998.1
LXJT01019871.1
JXZD01S060635.1
JXZD01S063366.1
FAQF01256113.1
FAUD01372174.1
LTAH01053998.1
DF958530.1
CAJX010057468.1
AACV01029475.1
AHJF01009512.1
CEGH01324675.1
LQIF01005037.1
JXPT01022492.1
JXPT01002008.1
CCYC015134060.1
JXPT01010284.1
CAJX010006215.1
OBIJ01010376.1
AAZX01008819.1
QAOC01014119.1
LLKM01004140.1
DGYC01000097.1
NCJU01000008.1
CEGH01362090.1
CEGH01226075.1
LMAV010323977.1
OENK01010052.1
OEOC01137265.1
LMVA01101820.1
LASS02019578.1
MJUV01064843.1
MJUV01083236.1
MJUV01060905.1
MJUV01060079.1
FARY01427627.1
FARX01403412.1
JPTV01196393.1
FASQ01269444.1
MCIT02055963.1
KN430655.1
AYOE01082614.1
MCIT02040935.1
MCIT02014678.1
MCIT02080771.1
MCIT02055858.1
MCIT02069097.1
LHPN01000210.1
NSDL01009222.1
FARX01409372.1
FATA01338707.1
FARX01392598.1
FATA01338810.1
FATA01338812.1
FAUD01397177.1
FATA01338833.1
JWZT01000389.1
FAUD01389120.1
FASQ01259966.1
NNCF01094310.1
FARV01251665.1
FATA01347951.1
PTJP01226005.1
CAJV011612270.1
CAJV011620310.1
CAJV011631354.1
LNCG01252782.1
LNCG01019137.1
NBSK01001228.1
CAJV01112036.1
LNCG01263208.1
AEHI01033252.1
DS271583.1
DS271572.1
KE114760.1
DS271558.1
DS271520.1
AEHI01033740.1
AEHI01034437.1
DS271499.1
FUEF01010869.1
DS271384.1
CAJV01075207.1
CAJV011668446.1
OEJZ01120034.1
AFSA01590569.1
OEJZ01067311.1
AORQ01022346.1
AFSA01765471.1
CAJV012475156.1
CAJV011734347.1
RCGN01000169.1
AOIY01017662.1
QVWL01000831.1
CZLF01000364.1
ANSM01000276.1
AFSP02235535.1
CVMW01089130.1
CVMW01086187.1
CVMW01001919.1
CEGH01361808.1
FXDS01003182.1
FXDY01007410.1
ANFR01000691.1
CEGH01099097.1
RCNN01000379.1
AFSP02243639.1
JXLM01007268.1
FASB01057551.1
FASB01106350.1
FCFB01134044.1
JWZT01003177.1
FAQG01250760.1
FAQS01400037.1
FARY01174846.1
FARY01302546.1
FAQG01276809.1
FAQE01047169.1
FARY01399135.1
FAQE01392158.1
FAQE01400260.1
FARY01259130.1
FAQG01244601.1
FAQE01161644.1
FARY01165823.1
FARY01270194.1
FAQE01239349.1
FAQG01249842.1
FARY01229667.1
FAQE01210525.1
JXLM01000991.1
JXLM01002870.1
JXLM01001612.1
JXLM01010912.1
JXLM01008460.1
JXLM01001248.1
CAJX012071522.1
FAUG01253063.1
AFSP02271818.1
UIGX01016747.1
EQ979368.1
MAMN01014692.1
QYSC01017087.1
FARV01174308.1
QYSC01114347.1
FARY01411103.1
FARX01086940.1
FARY01402583.1
FARX01193295.1
FARY01378816.1
FARX01373661.1
FARY01391282.1
FARY01405008.1
FARY01420589.1
FASI01316204.1
CEGH01195712.1
CEGH01166688.1
PTJQ01547724.1
FARZ01180319.1
AFSP02229348.1
AFSP02229996.1
AFSP02238461.1
AFSP02238462.1
AFSP02232491.1
AFSP02232490.1
AFSP02228803.1
AFSP02228804.1
AFSP02231087.1
AFSP02236229.1
AFSP02288584.1
FARO01017763.1
FARN01329017.1
FARO01017764.1
LYFN01000405.1
LYFN01002419.1
LYFN01001994.1
LYFN01000420.1
LYFN01000412.1
APFE031613417.1
PTJQ01482979.1
LYFN01001015.1
FAQS01373247.1
FASG01106255.1
FARV01265666.1
FAQS01373271.1
FASQ01276570.1
FAUD01293249.1
FAQS01373393.1
FATA01134811.1
FARV01135986.1
FASG01235465.1
FAUD01370955.1
FATA01392203.1
FATA01405177.1
FAUD01370968.1
FAQG01232293.1
FAUD01371046.1
FATA01405292.1
FAUD01371065.1
FATA01394972.1
FARV01259993.1
FASQ01252239.1
LOLC01001287.1
CBTL0100876441.1
CAEX01004743.1
CAEX01003625.1
CAEX01002967.1
CAEX01002289.1
CAEX01003564.1
CAEX01003634.1
CAEX01004885.1
CAEX01006308.1
CAEX01004874.1
CAEX01002866.1
CAEX01005291.1
CAEX01003692.1
CAEX01006383.1
CAEX01002054.1
CCOE01002676.1
NKPW01017501.1
FMAL02029285.1
KL544125.1
FPII01000454.1
FPMV01001277.1
FPMV01001859.1
LOLC01000475.1
LVEH01008520.1
LVEH01010741.1
LVEH01026235.1
NKJM01000616.1
LYFA01000009.1
NKJM01000226.1
NKKL01000165.1
PJJC01000047.1
NKJM01000429.1
LYIZ01000031.1
NKJM01000171.1
NKJM01000600.1
FUFL01003147.1
NKJM01000490.1
NKJM01000159.1
AVOS01063694.1
KL357851.1
JMFU01011318.1
FJMQ01000204.1
FJMQ01000205.1
ANJM01000455.1
BEWY01062691.1
BEWY01062690.1
FUWB01409067.1
FUWB01614609.1
FUWB01489281.1
FUWB01497020.1
FUWB01550065.1
FUWB01376123.1
FXXH011525115.1
FXXH011505003.1
FXXH011242430.1
FXXH011242429.1
FUWB01794803.1
FUWB01794804.1
FUWB01503709.1
FUWB01794806.1
FUWB01795059.1
FUWB01795082.1
FUWB01795081.1
FUWB01794819.1
FUWB01547231.1
FUWB01794818.1
FUWB01547285.1
FUWB01547340.1
FUWB01795080.1
FUWB01795302.1
FUWB01523555.1
FUWB01523556.1
FUWB01721457.1
BDFF01000448.1
FUWB01547161.1
FUWB01547160.1
FUWB01547199.1
FUWB01513380.1
FUWB01513411.1
FUWB01513339.1
FUWB01513383.1
FUWB01487389.1
FUWB01407210.1
FUWB01503711.1
FUWB01611624.1
FUWB01458826.1
FUWB01523540.1
FUWB01425269.1
FUWB01343461.1
FUWB01344553.1
FUWB01430154.1
FUWB01362322.1
FUWB01227890.1
FUWB01212938.1
LSMC01000068.1
AKIC01000349.1
QGGD01000030.1
MUZS01001264.1
JEMT01008549.1
KQ436988.1
NNCF01026710.1
KQ918536.1
NIYN02064529.1
LHQN01050052.1
CDFL01029197.1
CDFL01029198.1
CDFG01004060.1
CDFG01024197.1
CDFG01003381.1
CDFG01001194.1
CDFB01015025.1
CDFH01005303.1
CDFH01014316.1
CDFH01017533.1
CDFI01001734.1
CDFI01005928.1
CDFI01016053.1
CDFI01043255.1
CAIW01010975.1
ALYI01001186.1
ALYI01001595.1
ALYI01000598.1
ALYI01000284.1
CAJV01018915.1
CAJV01101396.1
ODGO01616320.1
ADKT01000206.1
OEIJ01718532.1
LOLC01007845.1
ODGO01683279.1
UTQO01000003.1
CBTL0107622713.1
FLRE01002420.1
LOLC01007898.1
LOLD01002371.1
OEIJ01638991.1
ODGO01612538.1
MATP01010599.1
CAJX010029856.1
CAJX010007610.1
LLWS01001461.1
LGJC01038164.1
CAJX010049927.1
LLWS01011301.1
PDMO01000670.1
PDMO01002159.1
PDMO01001315.1
PDMO01001741.1
PDMO01001689.1
FAUG01274338.1
FARY01351957.1
ATAC01002475.1
FASG01145038.1
AFSP02238131.1
ABRM01124953.1
EQ241128.1
EQ241126.1
EQ241124.1
ABRM01216142.1
AAAA02043057.1
AAAA02041028.1
AAAA02048031.1
LBLN01097076.1
CCMK012777717.1
CCMK012574793.1
LGRI01006919.1
LBLN01018337.1
LXGH01148956.1
LGRI01036393.1
LGRI01002540.1
LBLN01005618.1
LBLN01005616.1
FARO01185376.1
LXGH01352734.1
LXGH01032752.1
LGRI01124730.1
LGRI01020195.1
LBLN01043204.1
LBLN01020223.1
LXGH01201537.1
BATV01179416.1
AVCP011285083.1
LGRI01105523.1
LGRI01014826.1
LGJD01009843.1
KQ616994.1
PUDQ01006490.1
LMAV012221296.1
KQ617510.1
AWUE01009254.1
AWUE01009253.1
FCOS01021507.1
CAJW010014383.1
CAJW010003805.1
CBMM010090747.1
MCIT02049168.1
MCIT02038551.1
PTJP01498994.1
KN423899.1
MCIT02025386.1
KN454681.1
MCIT02067772.1
PTJP01495324.1
MCIT02075659.1
AYOE01067895.1
MCIT02035120.1
MCIT02060712.1
MCIT02067761.1
MCIT02008019.1
MCIT02011265.1
MCIT02000950.1
MCIT02042041.1
MCIT02050597.1
MCIT02004566.1
AYOE01106805.1
AYOE01093501.1
AYRZ02008917.1
MCIT02001138.1
NSDK01002737.1
MBGJ01034484.1
JRFV01001956.1
JRRC01018773.1
MCIT02033758.1
MCIT02016676.1
MCIT02076514.1
MCIT02046763.1
MCIT02040017.1
MCIT02013352.1
MCIT02009949.1
MCIT02077269.1
MCIT02077055.1
MCIT02066326.1
PEDP01008384.1
AYOE01047136.1
JRRC01103564.1
MCIT02073571.1
MCIT02003923.1
JRRC01061037.1
MCIT02034935.1
KN442132.1
PEDP01011591.1
MCIT02014949.1
MCIT02003529.1
MCIT02001282.1
MCIT02042320.1
MCIT02036396.1
MCIT02015412.1
MCIT02007998.1
MCIT02018557.1
UWOG012684509.1
UWOG012684890.1
UWOG012685364.1
PTJI01002156.1
FASG01107615.1
UWOG012685517.1
UWOG012685685.1
AFSA01743374.1
CAJV012592587.1
LNCG01204154.1
NKXL01072331.1
ADBW01000096.1
AGCT01035908.1
PYLT01000379.1
NKXL01072662.1
AFSP02244082.1
AGCT01038424.1
NKXL01072911.1
AGCT01035997.1
LK345519.1
LK345537.1
LK345554.1
LPNX011154918.1
LMTP014120167.1
LK351398.1
FJWB02022179.1
PEKY01007929.1
LHPN01000094.1
LHPN01000103.1
PJAE01044423.1
QGHH01000301.1
MQPW01001594.1
MQQU01001741.1
AORQ01002801.1
AJIL01000583.1
AORQ01048059.1
AJIL01008473.1
AORQ01040088.1
UWOF012209133.1
AUPI01025692.1
AJKK01118749.1
UWOF012209103.1
UWOF012139058.1
AUPI01122144.1
KQ002650.1
NNCF01113183.1
MWMC01029369.1
LWCB01014357.1
FXDY01004333.1
OEIJ01752671.1
FASD01015946.1
OEIJ01342692.1
HG408614.1
KV884180.1
AORQ01039619.1
PRDE01169447.1
LACS01020884.1
AZRO01021476.1
LADA01036425.1
LADC01036710.1
LADG01037072.1
LACY01036404.1
LADB01036228.1
LACV01036300.1
LADH01036286.1
LACZ01036332.1
LADF01037315.1
LACX01036164.1
LADE01036889.1
LACW01036375.1
LADD01037040.1
NNCF01020470.1
PWAO01000106.1
LACV01033440.1
LADB01033364.1
LADF01034529.1
LADD01034267.1
LACX01033306.1
AZRO01019199.1
LADE01034106.1
LACW01033500.1
LACY01033523.1
LADG01034188.1
LADA01033564.1
LADC01033935.1
LADH01033411.1
LACZ01033453.1
LLWD01007699.1
LACX01045940.1
LADA01046148.1
LACV01046059.1
FXDS01005457.1
FARX01392147.1
LD109796.1
LD242272.1
LD061294.1
LD193770.1
CCMK012694351.1
QQSR01001059.1
LGJD01009699.1
FAUD01400825.1
FBXV01342106.1
CAJW011546062.1
FMHP01043464.1
PRDE01040393.1
PRDE01068864.1
JSZB01060842.1
PRDE01037563.1
JSZB01061760.1
PRDE01069876.1
PRDE01052934.1
PDMP01003125.1
PDMP01003301.1
PDMP01002074.1
PDMP01005728.1
PDMP01003581.1
PDMP01005757.1
FUEF01017150.1
PRDE01164528.1
CEGH01389376.1
KQ219158.1
QQSO01000963.1
FAQE01383593.1
FAUG01266391.1
FARY01353803.1
FAUG01227758.1
FAUG01260937.1
FAUD01396560.1
FARX01413591.1
FARY01411893.1
FASI01232067.1
FAUG01310697.1
FLTG01002723.1
FAUG01043770.1
CCMK012267273.1
CCMK012548201.1
CCMK012548202.1
CCMK012208343.1
CCMK012011834.1
CCMK012336364.1
CCMK012234024.1
CCMK010271752.1
LIAE01004066.1
LIAE01002168.1
LIAE01002651.1
FARO01031984.1
LXGH01247487.1
LXGH01064344.1
FUEF01002424.1
KE115901.1
KD030148.1
KD334064.1
AACV01033630.1
KD199403.1
AACV01028033.1
LXGH01275371.1
FARO01194644.1
LLWS01044054.1
MATP01004083.1
CCMK011011224.1
CCMK012540121.1
CCMK011882137.1
CAJX010030689.1
MATP01010481.1
MATP01013268.1
CSRQ01000558.1
FVHY01000008.1
FVYM01000026.1
FSKC01000027.1
FSFH01000034.1
FSBU01000162.1
FVGJ01000021.1
FVGR01000014.1
FVKT01000023.1
FSEW01000115.1
FSCZ01000018.1
FSHE01000016.1
FVQV01000054.1
FSIJ01000014.1
FVOW01000013.1
AKHS02000085.1
FVOF01000017.1
FVQG01000016.1
FSQM01000017.1
FSEA01000032.1
FSEE01000081.1
FVJU01000006.1
QEXB01000229.1
FSNK01000460.1
QEXC01000085.1
FVPD01000022.1
FVBX01000011.1
FVBE01000014.1
FSDW01000025.1
FSDN01000020.1
FSJY01000015.1
OMNJ01000167.1
FXWD01000074.1
OGBX01000072.1
FWCL01000011.1
FVSN01000021.1
UAPP01000004.1
FSQV01000220.1
FVPB01000022.1
LGRI01004002.1
AJIL01008358.1
NBSK01003004.1
PTJP01645196.1
LNCG01135994.1
LNCG01123649.1
NBSK01002320.1
PTJP01644345.1
LNCG01108671.1
LNCG01134617.1
LNCG01024264.1
LNCG01046841.1
LNCG01168559.1
LNCG01225723.1
NBSK01000326.1
LNCG01037385.1
AFSA01195029.1
OCSA01000082.1
CAJV01019822.1
LYHR01000137.1
PNER01000084.1
PNER01000115.1
CAJV01025193.1
CAJV01023013.1
LXGH01128760.1
LXGH01079849.1
LXGH01238571.1
AHJF01030497.1
LBLN01062085.1
LXGH01389058.1
LXGH01173232.1
LXGH01522005.1
LXGH01180554.1
LXGH01315646.1
LXGH01028989.1
LXGH01015363.1
FARX01005140.1
FARX01275489.1
QYSC01115524.1
QYSC01120259.1
LBLN01061576.1
LD111850.1
LD244326.1
CCYC011043011.1
LD070347.1
LD202823.1
AHJF01006262.1
LGJD01095188.1
CEGH01002518.1
CEGH01025168.1
CEGH01005892.1
CEGH01041103.1
PRDE01211334.1
KN664222.1
PRDE01072879.1
LBLN01009742.1
LGRI01123171.1
LGJD01031402.1
LGRI01024761.1
FARO01106719.1
LXGH01224257.1
LXGH01518447.1
LXGH01297295.1
LGRI01021417.1
LGRI01054861.1
LGRI01011582.1
PTJQ01041038.1
QWYR01000039.1
QWXO01000399.1
KN666545.1
QWXO01000558.1
AFSP02300347.1
KN659433.1
PRDE01074240.1
PJAE01828177.1
FAQZ01283181.1
PDMP01005984.1
PDMP01001116.1
PDMP01003308.1
PDMP01003519.1
PDMP01005220.1
PDMP01001733.1
FASS01117485.1
FASS01180171.1
FASS01250606.1
FASS01181855.1
FASS01141049.1
FASL01074586.1
FASS01248358.1
FASS01030139.1
FASS01195228.1
FASL01294971.1
FASS01093165.1
LBLN01090825.1
LBLN01080116.1
AAAA02042522.1
DS978354.1
AFSP02308944.1
BEYV01068576.1
LBLN01096695.1
LCTT01026168.1
LBLN01096577.1
LBLN01084515.1
LBLN01104386.1
KD311610.1
LBLN01093038.1
LBLN01063504.1
LBLN01059875.1
LBLN01093117.1
LNCG01034179.1
CAJV01060963.1
LNCG01043963.1
CAJV01109819.1
CAJV01301172.1
LNCG01008519.1
LNCG01048030.1
LNCG01211999.1
CAJV01061675.1
PTJP01406770.1
LNCG01264103.1
AFSA01751883.1
OEJZ01016089.1
LNCG01235809.1
LNCG01134040.1
LNCG01163983.1
JRRC01358269.1
MCIT02013284.1
MCIT02043080.1
MCIT02034614.1
MCIT02030024.1
MCIT02008292.1
MCIT02076722.1
MCIT02008875.1
MCIT02020949.1
MCIT02013362.1
MCIT02078631.1
MCIT02065667.1
MCIT02085548.1
MCIT02009827.1
MCIT02053282.1
MCIT02068162.1
MCIT02048927.1
MCIT02027896.1
MCIT02024999.1
MCIT02036281.1
MCIT02066085.1
MCIT02032471.1
KN410961.1
PTJP01008156.1
PTJP01251989.1
PTJP01399661.1
PTJP01246091.1
PTJP01574565.1
AJSU01008885.1
KK092103.1
KK092134.1
AJSU01008360.1
JH995782.1
KK092288.1
AJSU01009220.1
MTTA01058718.1
MTTA01056924.1
MTTA01045393.1
AWGZ01408901.1
CAOK01472303.1
CAOK01058402.1
QEOV01074363.1
CAOK01197375.1
LPNX010062407.1
LK304277.1
CZRN01001100.1
LMTP014097454.1
LPNX010503437.1
FAMN01000738.1
LK355532.1
CBTL0105021030.1
ODGO01635999.1
CBTL0102095375.1
OEIJ01758335.1
ODGO01623623.1
ODGO01688393.1
ODGO01728614.1
CBUG010011964.1
OEIJ01685215.1
ODGO01659926.1
ODGO01611214.1
OEIJ01746042.1
CBUG010014550.1
CBUG010018821.1
ODGO01610446.1
OEIJ01759329.1
CSTQ01003469.1
OEIJ01699711.1
OEIJ01651891.1
ODGO01585203.1
ODGO01697614.1
ODGO01734124.1
CBTL0100007608.1
ODGO01727026.1
ODGO01694077.1
MCIT02040797.1
MCIT02016752.1
MCIT02051133.1
MCIT02063687.1
MCIT02029533.1
MCIT02006351.1
MCIT02012684.1
MCIT02026876.1
MCIT02032318.1
MCIT02001184.1
MCIT02038046.1
MCIT02018535.1
MCIT02048562.1
MCIT02085787.1
MCIT02049331.1
MCIT02053505.1
MCIT02041098.1
MCIT02041708.1
MCIT02048930.1
MCIT02023886.1
JJMO01002336.1
MCIT02079205.1
MCIT02045094.1
PTJQ01451159.1
PTJP01082353.1
PTJP01626033.1
PTJQ01218185.1
FASI01161299.1
FAUG01104210.1
FAQE01400216.1
FAUD01372588.1
FAUD01395254.1
FARY01171908.1
FAUG01014599.1
LGJD01012271.1
LLKM01010251.1
JXPZ01000062.1
PRDE01117324.1
PRDE01181699.1
LM523627.1
LBLN01044853.1
LBLN01085207.1
AACV01029813.1
AHJF01026879.1
AHJF01026979.1
AHJF01017885.1
OCQQ01000098.1
OCQQ01000067.1
OCQQ01000133.1
LLKM01005060.1
BBOV01245001.1
BBOV01508536.1
BBOV01350055.1
BBOV01445708.1
BBOV01513036.1
OMKT01117904.1
BBOV01389259.1
BBOV01522910.1
BBOV01406553.1
MOLX01000116.1
LSBY01004616.1
AFJA01013851.1
LGRF01000033.1
UVZZ01000052.1
KQ102912.1
AYZY01079726.1
FAUG01149552.1
FARY01047000.1
FASI01006555.1
FAQV01497766.1
FARY01205730.1
FAQE01399131.1
FMAL02029651.1
FAUD01399578.1
FARY01289147.1
FARX01170159.1
FARX01359850.1
FARY01197506.1
FAUG01103423.1
FASI01147773.1
FAUG01077980.1
FASI01227135.1
FAUG01281610.1
PEKY01012652.1
FARY01242994.1
UWOG012722613.1
FARX01418113.1
FARX01308405.1
FASQ01208649.1
FARX01349211.1
FASQ01223322.1
BATV01122586.1
BATV01146124.1
BATV01165346.1
BATV01078656.1
BATV01172402.1
BATV01126542.1
PRDE01072435.1
PRDE01073965.1
CZLG010704186.1
CZLG012285797.1
CZLG010974675.1
CZLG013957774.1
CZLG013553366.1
CZLG010459942.1
CZLG010514097.1
CVMW01013690.1
CVMW01127740.1
CVMW01118057.1
CVMW01012279.1
CVMW01093337.1
CVMW01000384.1
CVMW01092867.1
CVMW01000283.1
CVMW01000282.1
ODGO01547651.1
ODGO01547689.1
ODGO01547711.1
ODGO01547738.1
ODGO01547742.1
ODGO01547755.1
ODGO01557379.1
CYSQ012825272.1
ODGO01621822.1
ODGO01621834.1
CBTL0111339025.1
CBTL0111135929.1
CBTL0111483018.1
LK287682.1
CZRN01006716.1
CBTL0105059341.1
LPNX011196174.1
LK327569.1
LK328225.1
LK143508.1
LK251009.1
QGQJ01001273.1
AJKK01101719.1
UWOF012207817.1
AUPI01118939.1
AUPI01005435.1
AJKK01072127.1
LOLC01000994.1
OEIJ01542235.1
BCMY01000618.1
PRDE01191543.1
PRDE01202565.1
MATU01052545.1
MATU01149260.1
MATU01018550.1
MATP01004939.1
CAJX010029678.1
LGJC01016826.1
CAJX010030050.1
CAJX010003292.1
CAJX010004932.1
CAJX010057195.1
MATP01002149.1
LMYL01003508.1
CAJX010053315.1
PRDE01041699.1
PRDE01062138.1
PRDE01081843.1
LTAH01119489.1
AACV01031223.1
AHJF01006287.1
AHJF01022284.1
LOLC01003758.1
CCMK010611075.1
PRDE01090163.1
PRDE01077661.1
PRDE01112223.1
LXGH01421693.1
LXGH01501273.1
LXGH01080704.1
LXGH01372938.1
LXGH01186790.1
LXGH01188293.1
FARV01258220.1
KE910930.1
AHJF01034420.1
AWGZ01434323.1
AWGZ01437406.1
AWGZ01435958.1
KE907223.1
AWGZ01442247.1
AWGZ01407898.1
AACV01026991.1
PRDE01011473.1
PRDE01011472.1
KN644724.1
KN665976.1
AFSP02296285.1
KN665207.1
CVMW01130649.1
KN653051.1
PPPA02000137.1
PRDE01100832.1
KN650131.1
PTEZ01006497.1
PTEZ01005442.1
PTEZ01006104.1
PTEZ01005313.1
CAOK01232621.1
CAOK01225498.1
CAOK01303280.1
CAOK01167681.1
CAOK01323784.1
CAOK01488191.1
CAOK01121609.1
CAOK01060215.1
CAOK01541293.1
CAOK01446232.1
CAOK01047272.1
CAOK01039128.1
LGJD01059626.1
CAOK01231685.1
LGJD01092727.1
CAOK01049702.1
CAOK01064816.1
QQSQ01001369.1
QQSQ01001370.1
QQSQ01001385.1
NIPQ01069584.1
NIPQ01023109.1
NIPQ01026135.1
PTJQ01541674.1
PTJQ01196471.1
FAQG01261058.1
FAQG01270672.1
FAQC01358289.1
FAQC01395071.1
FAQC01392292.1
FAQG01183223.1
FAQG01254580.1
FAQG01223691.1
ATCM03083802.1
AXZU02104549.1
FAQE01396922.1
FARY01232164.1
FAUG01158997.1
CELW01015716.1
CELW01002754.1
QKWU01040205.1
LMAV012135770.1
AWUE01004967.1
AYEL01028500.1
LMAV012813060.1
CELW01025714.1
CELW01040941.1
LGJC01077337.1
UWOG012684084.1
LNCG01240171.1
LNCG01265320.1
LNCG01220668.1
LNCG01201254.1
LNCG01124226.1
LNCG01106387.1
LNCG01026001.1
PTJQ01366754.1
PTJQ01510121.1
PTJQ01034700.1
CAJW010002748.1
CBMN010152631.1
PTJQ01523259.1
PTJQ01303871.1
CAJW012538380.1
LBLR01008044.1
ODGO01654209.1
ODGO01596983.1
ODGO01712529.1
ODGO01717624.1
ODGO01309458.1
ODGO01627184.1
ODGO01710482.1
ODGO01558884.1
LOLC01001066.1
ODGO01703576.1
POFE01000155.1
LXGH01246195.1
LXGH01248432.1
LXGH01221365.1
LXGH01454030.1
LXGH01109478.1
LBLN01029088.1
LBLN01090084.1
ADBW01006304.1
FAQE01401008.1
FAUG01092489.1
FAUG01274334.1
FASI01124823.1
AHJF01031538.1
OEIJ01722217.1
AHJF01031911.1
FARY01418151.1
FARY01333726.1
FARY01420577.1
FARY01335141.1
FARY01402925.1
FARY01375567.1
FAQT01056915.1
FAQT01153145.1
LBLR01017847.1
LBLR01016415.1
LBLR01020283.1
KE891412.1
PJAE01844204.1
PRDE01041102.1
AFSP02252890.1
LK121057.1
FAUD01385756.1
FAQE01232499.1
CCYC011563752.1
BAYF01059791.1
UWOG012606545.1
UWOG012606544.1
BAYF01053626.1
FATJ01011275.1
BABU01000135.1
ODGO01341397.1
CCYD01000288.1
BAYF01030786.1
KE355619.1
QLAN01000102.1
ODGO01626279.1
ODGO01686251.1
LGJD01083423.1
CEME01000098.1
CZLG013849054.1
CZLG013074234.1
CZLG013100195.1
CZLG011156097.1
CZLG013777901.1
CZLG013832612.1
CZLG013483295.1
CZLG013858604.1
CZLG010966135.1
CZLG013967181.1
AMYD01003219.1
UWOF010000488.1
MATP01010719.1
UCOK01004316.1
JXPT01065157.1
CAJX010049965.1
CAJX010007529.1
CAJX010053960.1
CAJX010836507.1
AEGA01016338.1
JXPT01029239.1
LMAV013293355.1
FASB01232394.1
FAQS01344091.1
FASA01310924.1
FASA01312517.1
FARV01257253.1
QYSC01009962.1
FARX01112716.1
AWUE01011043.1
FAQS01363732.1
FARY01033693.1
FAQS01410320.1
FARV01224660.1
QYSC01026232.1
FARX01052682.1
FAUD01403727.1
FAQG01281031.1
OEIJ01508460.1
OEIJ01593800.1
OEIJ01630194.1
OEIJ01667611.1
OEIJ01696008.1
OEIJ01520717.1
JXPW01097539.1
OEIJ01689438.1
JXPW01068263.1
OEIJ01561197.1
OEIJ01735757.1
OEIJ01491661.1
OEIJ01672860.1
OEIJ01734708.1
OEIJ01684932.1
JXPW01308109.1
OEIJ01450560.1
OEIJ01532455.1
ADDD02168567.1
ACQM01128032.1
FUEF01012109.1
FUEF01014093.1
DS271275.1
AEHI01033517.1
AEHI01034902.1
AEHI01035300.1
AEHI01035903.1
AEHI01035761.1
AEHI01034187.1
AEHI01035153.1
AEHI01033484.1
FUEF01018259.1
AEHI01034215.1
AEHI01034189.1
AEHI01036397.1
AEHI01034602.1
LGJC01034065.1
LGJC01078680.1
LGJC01107074.1
LGJC01047245.1
LGJC01080083.1
LGJC01098879.1
LGJC01046427.1
LGJD01005635.1
FXDY01004822.1
LLWS01044068.1
LXGH01112603.1
LXGH01352328.1
LMVA01102872.1
AAHY01786441.1
CCMK012695837.1
QYSC01115800.1
FAQE01285125.1
CCMK012757053.1
MLJF01005220.1
OEIJ01710117.1
ODGO01729740.1
OEIJ01648373.1
OEIJ01709385.1
OEIJ01673857.1
JXPW01284371.1
OEIJ01553937.1
LXGH01426932.1
LXGH01126065.1
LXGH01165854.1
LXGH01131794.1
LXGH01063597.1
LXGH01226095.1
LXGH01057982.1
LXGH01329665.1
LXGH01314570.1
LXGH01202480.1
LXGH01262441.1
LXGH01428050.1
FARO01144349.1
LGRI01003398.1
KQ223500.1
KQ219547.1
CAJX010005505.1
LTAH01024018.1
LXGH01257184.1
LIAE01002728.1
CAJX010980085.1
CAJX010029598.1
AUPI01121868.1
CCMK012715628.1
CCMK012957170.1
CCMK012919524.1
UIGX01037817.1
PJAE01027729.1
KE558503.1
AJKK01182786.1
AJKK01180708.1
AUPI01095780.1
CCMK012828947.1
CCMK012818956.1
AUPI01014131.1
AJKK01120294.1
CAJW011546092.1
ATCM03081784.1
MATP01004731.1
PRDE01179532.1
PRDE01180607.1
PRDE01170890.1
PRDE01180971.1
PRDE01169652.1
AWGZ01393757.1
AWGZ01183964.1
KE909898.1
KE893662.1
BABP01085478.1
AHJF01005213.1
AHJF01001098.1
AWGZ01425437.1
AWGZ01434062.1
AWGZ01423411.1
AWGZ01329102.1
KE914377.1
AWGZ01434468.1
FASB01087131.1
FASB01002231.1
FASB01149147.1
NNCB01006393.1
NNCB01004240.1
NNCB01001716.1
LXGH01342350.1
LXGH01224410.1
LBLN01036200.1
LXGH01342351.1
FARO01042444.1
FARO01007750.1
LXGH01354900.1
LXGH01354913.1
LBLN01090946.1
LXGH01359822.1
LMAV012569924.1
LXGH01359837.1
LK363887.1
FABQ01002118.1
LK272475.1
LK383563.1
FACE01001739.1
LK286170.1
LK274254.1
LK281536.1
LK373419.1
DF231849.1
CBTL0101183875.1
CBTL0103339445.1
CBTL0100353974.1
FABP01001496.1
LK288310.1
LK198158.1
CZRN01001858.1
LPNX010576230.1
CZRN01011736.1
LK368101.1
DF236219.1
CBTL0100206608.1
PJAE01840452.1
PJAE01818829.1
FASG01058080.1
FASH01352362.1
FASG01360509.1
FASG01322127.1
FASG01318703.1
FASG01297868.1
FASG01274580.1
FASG01248453.1
FASG01203547.1
FASG01115929.1
FARV01220884.1
PTJI01000896.1
AFSP02229324.1
AFSP02248970.1
AFSP02263873.1
AFSP02283088.1
AFSP02299046.1
OEIJ01655931.1
OEIJ01716979.1
CTBL01002530.1
CTBL01004688.1
CTBL01002047.1
CTBL01001861.1
CTBL01001735.1
CTBL01003910.1
ABGB01000321.1
ABGB01000319.1
ABGB01000318.1
OBIJ01009405.1
OBIJ01010676.1
FVPM01002143.1
LWDD01002810.1
LOCJ01009620.1
LOCJ01009469.1
LOCJ01009999.1
ODGO01649901.1
LOLC01006387.1
ODGO01536695.1
ODGO01701167.1
ODGO01583256.1
ODGO01676303.1
ODGO01695377.1
ODGO01625307.1
ODGO01667223.1
AFSP02268882.1
KN668547.1
FBTE01000104.1
CCMK012620641.1
CCMK010510398.1
CCMK010647079.1
CCMK012291637.1
CCMK012291638.1
LGJD01007763.1
CCYC013444807.1
AACV01027304.1
ASJK01019912.1
FUEF01004953.1
KE116864.1
CAJX010833783.1
KD437181.1
AACV01031045.1
AHJF01024225.1
CCYC012007719.1
AWGZ01005962.1
AWGZ01418758.1
AWGZ01378053.1
AWGZ01438345.1
AWGZ01355641.1
AWGZ01387467.1
FACE01002852.1
FAMN01002094.1
LK334083.1
AWGZ01424289.1
KE909058.1
CTBL01000771.1
CTBL01001471.1
CTBL01001216.1
CTBL01000506.1
FAST01206908.1
AOEQ01000004.1
FAST01254809.1
CAOK01046057.1
CAOK01329270.1
CAOK01148666.1
CAOK01033815.1
CAOK01050645.1
LGJC01065357.1
LGJC01053228.1
CAOK01176795.1
CAOK01228939.1
LGJC01012360.1
CAOK01373036.1
CAOK01267960.1
CAOK01490465.1
CAOK01492930.1
CAOK01380440.1
AWGZ01422905.1
AWGZ01433660.1
AWGZ01192607.1
AWGZ01333323.1
AWGZ01412965.1
LOLC01004664.1
CBUG010012687.1
ODGO01722513.1
ODGO01691730.1
CBTL0105416146.1
CBUG010015704.1
QZLG01004308.1
ODGO01651791.1
OEIJ01703295.1
CBUG010002201.1
ODGO01566365.1
ODGO01704539.1
ODGO01720327.1
LOLC01008767.1
CSTQ01005393.1
JMQR01000277.1
BBOV01487554.1
BBOV01445243.1
BBOV01504244.1
BBOV01395031.1
BBOV01440054.1
BBOV01002555.1
BBOV01468473.1
BBOV01389030.1
FASB01017437.1
UIGX01077637.1
ODGO01493014.1
QFFP01000269.1
KE355762.1
AWXP01000048.1
MKQK01000030.1
QGNL01000025.1
FPMI01000004.1
BDDV01010473.1
CBTL0109704422.1
CAJW012518877.1
ODGO01598098.1
ODGO01686591.1
ODGO01690434.1
CBUG010006810.1
ODGO01550695.1
ODGO01721148.1
FLMB01000167.1
BEAO01000169.1
FLLZ01000134.1
FLMB01000179.1
BEAF01000041.1
MSRF01000339.1
AFSP02307923.1
CEGH01173141.1
CEGH01074265.1
CEGH01246194.1
CEGH01086051.1
CCYC010992412.1
FLTE01007081.1
FLTE01010355.1
FLTD01006443.1
FLTE01001441.1
FLTG01014521.1
FLTE01004608.1
FLTD01006344.1
UCOL01031642.1
UCOL01036854.1
FLTE01002520.1
CEGH01062634.1
FAQE01403187.1
FAQS01318240.1
FARV01028868.1
FASG01017091.1
FAST01226478.1
JYHL01009459.1
LGJD01086885.1
FASS01222052.1
FASS01151831.1
ASJN01027627.1
ASJN01055014.1
ASJN01079820.1
ASJK01008534.1
ASJN01021528.1
ASJK01024970.1
ASJN01017358.1
ASJN01003746.1
ASJN01028898.1
ASJN01048895.1
ASJN01091954.1
ASJN01084524.1
ASJL01071072.1
ASJK01012674.1
ASJK01043728.1
ASJN01002285.1
ASJN01022886.1
ASJN01082722.1
ASJK01011745.1
ASJN01009936.1
LK118574.1
FLTE01012462.1
CEME01000111.1
CEME01000259.1
FASG01065762.1
LVXS01062477.1
FAQS01156558.1
ML131059.1
KL546427.1
LWKW01159590.1
NNCF01091147.1
CAJV01067468.1
CAJV01069392.1
CAJV011624500.1
CAJV012610028.1
CVMW01032959.1
CVMW01043642.1
CVMW01043641.1
CVMW01097458.1
CVMW01093550.1
CVMW01098944.1
LXGH01412363.1
LXGH01423296.1
OBIJ01010522.1
FUEF01004611.1
OBIJ01000475.1
FAUG01156658.1
FLTG01000750.1
FAUG01113952.1
FAUG01108782.1
FAUG01288133.1
FASI01273720.1
FASI01222863.1
FASI01265211.1
LNCG01163201.1
LGJD01004704.1
CYSQ012739474.1
CZLG011075255.1
FLLO01007740.1
FUFL01002945.1
CYSQ012950376.1
FUFL01002839.1
CYSQ012602663.1
CZLG011724937.1
FUFL01002737.1
CZLG011194227.1
CYSQ012547703.1
CYSQ012433296.1
CBMN010606901.1
CYSQ012661876.1
BEWY01040444.1
UXGB01069826.1
ODGO01639771.1
CYSQ010440594.1
FASB01000946.1
FAUG01201831.1
FAQE01365723.1
FAUD01391167.1
FASI01028663.1
FLTG01004635.1
PKGA01029349.1
PKGA01128616.1
PKGA01127515.1
FAUD01391683.1
JWZT01004034.1
FASG01369436.1
FASQ01275126.1
FARV01189673.1
FASQ01228028.1
FATA01403832.1
FLZL01000916.1
ODGO01632339.1
CBTL0107775446.1
ODGO01674238.1
OEIJ01571682.1
CBTL0105938283.1
CCMK012683121.1
CCMK010299873.1
CCMK010300185.1
CCMK011365975.1
CCMK012965184.1
CCMK012952030.1
CCMK012932150.1
CCMK012712156.1
CCMK012276028.1
CCMK012271296.1
CCMK010513695.1
CCMK010300359.1
CCMK010300443.1
FLRE01002374.1
CBTL0104430720.1
ODGO01635653.1
ODGO01682272.1
ODGO01624846.1
ODGO01679988.1
ODGO01661846.1
ODGO01659709.1
ODGO01387192.1
CBTL0104744810.1
ODGO01618081.1
ODGO01691210.1
ODGO01662675.1
ODGO01662160.1
CBLZ012158317.1
CBLZ011003598.1
ODGO01709904.1
CALP014447129.1
FAUG01312900.1
FLTG01007644.1
FARY01288871.1
AAHX01397510.1
AAHX01372488.1
CVMW01142164.1
KD079019.1
KD203356.1
JXOW01105913.1
KQ217166.1
KD055621.1
CCJR010011289.1
AGTT01283191.1
JEMT01007941.1
LTAH01086505.1
AACV01029058.1
MCGX01093953.1
CCYC010884094.1
LIAE01001098.1
AHJF01007500.1
AHJF01019186.1
OEIJ01748955.1
LGJC01002200.1
LGJC01031377.1
KI809275.1
CBTL0103382118.1
KN671404.1
CVMW01111252.1
PRDE01119157.1
KN641980.1
NNCB01004976.1
NNCB01001056.1
NNCB01003048.1
FAQS01034967.1
FASG01363310.1
FASQ01211560.1
FASG01368125.1
FAUD01396231.1
FARV01055404.1
FAQS01167515.1
FASG01368152.1
FARV01238208.1
FASG01368161.1
FASG01368166.1
FUEF01017144.1
LYTE01034537.1
FARW01323060.1
FARY01256257.1
FAQF01260595.1
FAUD01184775.1
FAQG01238071.1
NNCF01061617.1
FASG01368190.1
FAQS01370291.1
FARV01102571.1
AXZU02079126.1
AXZU02075938.1
MQQU01000658.1
MQQX01001608.1
MQQS01000678.1
LACT01024576.1
LADB01042675.1
JACN01163859.1
KN468610.1
JACN01174586.1
JACN01180010.1
JACN01163525.1
JACN01166507.1
JACN01159856.1
JACL01065391.1
JMFU01118953.1
ALJY01002983.1
NRHZ01002504.1
ALJY01000090.1
JMFU01109475.1
AVOS01065413.1
LBLN01049772.1
CVMW01143003.1
PDMP01000766.1
CVMW01086040.1
CVMW01072463.1
CVMW01089219.1
CVMW01017507.1
CVMW01117479.1
AWGZ01329071.1
AWGZ01423886.1
AWGZ01413778.1
AWGZ01417573.1
AWGZ01411874.1
KE906526.1
AWGZ01412452.1
AWGZ01420371.1
KE845590.1
AWGZ01047109.1
KE883163.1
KD463464.1
LGRI01011258.1
LGRI01099810.1
LXGH01268659.1
LXGH01087913.1
LXGH01223736.1
LXGH01149642.1
LMTP014025529.1
LK214429.1
LK245710.1
CZRN01001264.1
FABQ01001146.1
LK345217.1
LGRI01001637.1
LGRI01003628.1
CAOK01395619.1
KD428642.1
CAOK01470846.1
LXGH01031991.1
LRRO01000732.1
LRRO01000400.1
LRRO01000725.1
LQZZ01000888.1
LQZZ01001087.1
LRRO01000401.1
LRRO01001774.1
JUDZ01005087.1
AFRG01001777.1
JUDZ01005088.1
JUDZ01007430.1
JUDZ01007434.1
JUDZ01007436.1
JUDZ01008371.1
JUDZ01008373.1
LMTP014126614.1
LQNS02214816.1
LK374394.1
CBTL0101629760.1
LMTP014194116.1
QMBO01000570.1
CZRN01002310.1
KN003403.1
LOLD01002390.1
LYIG01000066.1
FTZV01000484.1
MAYB01000034.1
LUCJ01000036.1
PEBQ01000035.1
QYUT01000038.1
JTEB01000113.1
JYEA01000065.1
PYPZ01000217.1
MOJG01000094.1
CJFD01000050.1
NSBQ01000110.1
NBYH01000100.1
QOWK01008270.1
QVWR01000424.1
KV303008.1
OOGY01037777.1
DS483010.1
DF837636.1
CQSC01000327.1
FXEC01022749.1
LACW01044629.1
CAJV012723684.1
CALP013056460.1
FLRE01000772.1
FLRE01000219.1
ALYI01002219.1
AWOL01S0652925.1
LOLC01003671.1
LOLD01000385.1
KB208278.1
AFSP02274855.1
MTPI01001815.1
LAST02031922.1
CCMK012976094.1
AAAB01001281.1
JXPU01120260.1
PDMP01002998.1
QBLG01000702.1
QBLG01000769.1
FASB01003092.1
QKXD01018967.1
LBLN01009356.1
JXPU01036000.1
AAAB01006252.1
JXPU01115036.1
JXPU01166440.1
CCYC015010956.1
CCYC011451827.1
AHJF01018902.1
AHJF01010035.1
FLTF01005978.1
AACV01027905.1
LTAH01086415.1
AACV01030327.1
AHJF01008269.1
FUEF01006750.1
LTAH01128579.1
KZ155801.1
KZ155816.1
MUEH01000041.1
AFSP02267848.1
ACZF03000011.1
AFSP02243123.1
AFSP02235210.1
FARV01272637.1
UWOG012613953.1
FAQS01242866.1
FAQG01225034.1
FAQC01394790.1
FAQG01081016.1
ADBW01000499.1
AGCT01063940.1
AFSP02245800.1
ADBW01002788.1
AFSP02249095.1
AGCT01071482.1
AFSP02296875.1
PYLT01000344.1
AFSP02243260.1
FASB01032599.1
FASB01308572.1
FAUG01135981.1
FAUG01196820.1
AAAA02046959.1
LBLN01037862.1
AAAA02048479.1
AAAA02042597.1
LBLN01074411.1
AAAA02049052.1
CH399042.1
AAAA02043887.1
AAAA02045157.1
BBOV01522268.1
BBOV01329280.1
BBOV01513118.1
BBOV01480358.1
CAJV011672946.1
LNCG01098256.1
LNCG01186689.1
LNCG01178287.1
LNCG01209463.1
LNCG01229954.1
LNCG01054839.1
NBSK01005747.1
FARX01415439.1
FARX01415505.1
FAQE01400016.1
FAUG01155333.1
FASG01167708.1
FAQS01172360.1
FARV01246968.1
ALJY01002269.1
JMFU01038521.1
AVOS01001429.1
JMFU01038776.1
ALJY01002396.1
AVOS01058775.1
KL930058.1
JMFU01012617.1
AVOS01064722.1
ALJY01000341.1
QWZT01000080.1
CAJV01365903.1
AFSA01715338.1
CAJV01172158.1
CAJV01366148.1
CAJV012481442.1
CAJV012485602.1
CAJV01113409.1
CAJV01366167.1
AJIL01004153.1
AFSA01221100.1
CAJV01366209.1
CAJV01366229.1
PWAO01000110.1
LACU01019819.1
LACS01021767.1
LACT01024143.1
LADD01043846.1
LADA01043494.1
LADB01043298.1
AJIL01009365.1
QVWM01000813.1
QVWM01000718.1
LLWD01003114.1
PYPT01000198.1
LACY01047200.1
AZRO01034115.1
LADA01048012.1
ADAS02012656.1
CBKX010009580.1
JSYW01009531.1
LJPK01002708.1
KD305409.1
FXAL01160253.1
FXAL01002703.1
CDFH01047529.1
CVMW01085370.1
CVMW01108515.1
QWZT01000088.1
MQQY01000131.1
MQQV01001395.1
MQQW01001525.1
QWZS01000035.1
MQQU01002005.1
MQQV01000010.1
NKQP01001063.1
KB733866.1
CBLZ012185621.1
CAJW012566511.1
AFSP02227812.1
QWZR01000016.1
QWZS01000036.1
CBLZ012187027.1
CAJW012567584.1
NKQP01001110.1
CBLZ012211899.1
CAJW012592591.1
JXUE01000019.1
RCGN01000193.1
JXUE01000028.1
ASJN01055779.1
ANSM01006921.1
AOIY01017323.1
CZLF01000545.1
RCGN01000096.1
AOLT01018589.1
JXUE01000033.1
LRGB01008404.1
LQIF01003636.1
LQIF01001205.1
CEGH01343625.1
QMFH01029615.1
BDGN01024157.1
BDGN01025815.1
QMFH01073275.1
QMFH01009730.1
QMFH01082671.1
QMFH01085704.1
QLPN01014480.1
BDGN01026207.1
QMFH01077308.1
BDGN01026149.1
QMFH01043699.1
QLPN01010464.1
BDGN01022081.1
BDGN01022080.1
QMFH01044738.1
BDGN01017175.1
QLPN01011476.1
QMFH01063725.1
QMFH01010557.1
QLPN01004406.1
QMFH01073113.1
BDGN01026775.1
QMFH01005572.1
BDGN01024319.1
QLPN01010306.1
QMFH01030070.1
QLPN01019477.1
QMFH01010410.1
QMFH01017356.1
QMFH01031227.1
QLPN01001082.1
LGJD01087986.1
QMFH01072879.1
BDGN01023067.1
QLPN01010139.1
BDGN01025429.1
QLPN01014720.1
BDGN01023208.1
BDGN01023862.1
QMFH01067770.1
QMFH01077850.1
BDGN01024278.1
QMFH01015182.1
QMFH01001911.1
QMFH01036241.1
QMFH01063128.1
BDGN01025883.1
QMFH01072749.1
BDGN01025519.1
QLPN01020458.1
QMFH01030612.1
BDGN01024955.1
QMFH01045542.1
QMFH01085314.1
QLPN01004985.1
BDGN01023984.1
QMFH01059896.1
BDGN01026356.1
BDGN01019043.1
QMFH01077500.1
BDGN01017613.1
QMFH01011854.1
QMFH01033503.1
QLPN01005085.1
QMFH01054104.1
BDGN01005287.1
BDGN01024710.1
QMFH01028370.1
QMFH01069446.1
BDGN01026001.1
BDGN01026000.1
QMFH01046017.1
BDGN01024402.1
QMFH01018983.1
QLPN01019520.1
BDGN01025295.1
QLPN01009992.1
QMFH01005004.1
BDGN01026325.1
QMFH01065138.1
BDGN01025634.1
BDGN01025367.1
BDGN01023206.1
BDGN01012998.1
FAUG01310090.1
FASI01050724.1
FARX01333363.1
FAUG01235461.1
FASB01301323.1
QVOL01009037.1
QVOL01009046.1
AWGZ01424317.1
QWYR01000015.1
CVMW01003802.1
CVMW01003803.1
AFSP02285455.1
AFSP02253366.1
KN652975.1
JMFQ01038064.1
LK231233.1
BASJ02008750.1
DF213623.1
LMTP014209009.1
LPNX010586100.1
FACE01002523.1
FAFB01001315.1
LK359507.1
CZRN01000605.1
LMTP014063065.1
CBTL0102304396.1
LK270414.1
KV772353.1
LPNX010962186.1
DF214822.1
FAMN01000197.1
LK261198.1
LK298252.1
FABQ01001053.1
FAFB01001066.1
LK192127.1
LK331840.1
LK336356.1
CBTL0105545310.1
MDVZ01000206.1
OEIJ01760487.1
ODGO01515700.1
ODGO01688974.1
ODGO01691737.1
ODGO01639848.1
ODGO01740373.1
CSTQ01000893.1
OEIJ01693940.1
ACPB03046050.1
ADDD02118077.1
AFSP02300288.1
AFSP02263403.1
AMZP02003139.1
CCYC014943401.1
CCYC015240616.1
LXGH01439686.1
LXGH01461097.1
LXGH01039202.1
LXGH01192646.1
LXGH01285644.1
LXGH01234499.1
LXGH01143347.1
PTJI01001247.1
LBLN01069303.1
FASH01355662.1
FARV01253303.1
FARV01263338.1
ATBV01107962.1
FAQS01356828.1
FASG01336682.1
FAQG01071657.1
UIGX01033593.1
CCMK012930094.1
CCMK010181020.1
CCMK012997962.1
CCMK012070218.1
CCMK011664370.1
CCMK012879547.1
FLTD01000565.1
CCMK010418446.1
UWOF010291959.1
LVLJ01001650.1
FARY01337651.1
FARY01398441.1
FARX01413281.1
FARY01351197.1
FASB01002003.1
ASJL01083743.1
ASJK01019415.1
ASJN01090098.1
ASJK01001905.1
ASJN01023681.1
ASJN01088671.1
ASJK01084825.1
ASJN01063205.1
ASJK01085865.1
ASJN01002076.1
ASJN01060919.1
ASJL01084206.1
ASJN01064340.1
ASJN01056976.1
ASJN01044985.1
ASJN01025123.1
ASJN01021075.1
ASJK01084828.1
ASJN01087348.1
ASJN01033169.1
ASJK01086058.1
ASJN01060012.1
ASJN01062829.1
ASJN01025822.1
ASJN01051106.1
ASJN01024670.1
ASJN01023135.1
ASJN01044072.1
ASJL01014286.1
ASJN01023147.1
ASJN01094227.1
ASJL01016409.1
ASJK01007618.1
PRDE01126729.1
ASJL01086226.1
ASJN01008438.1
ASJN01041724.1
ASJN01053223.1
ASJN01030648.1
ASJN01021864.1
ASJN01023406.1
PTJQ01328798.1
FATY01285711.1
QYSC01114683.1
ATAC01003321.1
FARX01010784.1
CCMK013027493.1
CCMK011858202.1
CCMK012145692.1
CCMK012303465.1
CCMK010705211.1
CCMK013009457.1
AJKK01120914.1
AUPI01130803.1
UXGB01003400.1
ADDD02083375.1
JXPB01060967.1
ADDD02142801.1
ADDD02265437.1
ADDD02242486.1
AAWT01038452.1
OCSO01000003.1
OCSO01000032.1
OCSO01000014.1
OCSO01000005.1
KE723223.1
OCSO01000024.1
BABP01093780.1
BABP01078523.1
BABP01096997.1
MATP01009856.1
PDMP01001072.1
PDMM01002089.1
AACV01028609.1
AAHX01394284.1
LTAH01081680.1
FUEF01004274.1
CCYC014835017.1
AACV01028446.1
AACV01028901.1
AHJF01007967.1
MAMN01015589.1
MAMN01016080.1
EQ995468.1
UXGB01051223.1
FARX01304417.1
FARY01312465.1
UXGB01062521.1
UXGB01067766.1
FARY01200861.1
UXGB01059077.1
FARY01155500.1
FARY01412468.1
UXGB01042728.1
AEHI01033029.1
AEHI01035041.1
FUEF01020028.1
AEHI01033157.1
FUEF01015798.1
AEHI01034334.1
AEHI01036416.1
AEHI01033876.1
FUEF01012284.1
AEHI01032999.1
AEHI01033000.1
QYSC01023564.1
AFSP02278013.1
QYSC01117710.1
FARX01149706.1
QYSC01020196.1
QKWU01045969.1
AYEL01091812.1
CELW01040641.1
FASG01312997.1
FARX01163515.1
FAUG01205340.1
FASH01356893.1
FASI01264021.1
FATA01291995.1
FARV01136369.1
QLOF01001180.1
PRDE01175282.1
AFSP02289733.1
KN666031.1
CVMW01117226.1
DS271511.1
FASB01016461.1
FASB01049686.1
FASB01050990.1
FASB01069398.1
FASB01073995.1
FASB01142906.1
AFSP02299759.1
FASB01049822.1
FASB01012770.1
FASB01006335.1
FASB01006543.1
FASB01023951.1
FASB01014653.1
AWXF01000504.1
FAUD01342119.1
FASQ01265012.1
NNCF01072936.1
FASG01370751.1
FASG01374451.1
FARV01249683.1
FATA01342595.1
FAUD01392149.1
FAQS01361060.1
FASJ01357163.1
FAUB01261754.1
FATA01335233.1
LGRI01003697.1
LGRI01001910.1
LGRI01001258.1
KQ220425.1
KQ225383.1
KQ226430.1
KQ223120.1
KQ219273.1
CCMK012224156.1
CCMK013081994.1
MPKX01073511.1
MPKX01151669.1
MPKX01232638.1
MPKX01198257.1
MPKX01228223.1
LBLN01088002.1
AAAA02048497.1
LBLN01072054.1
AAAA02048806.1
AAAA02047701.1
AAAA02049423.1
AAAA02043738.1
LNCG01252038.1
PTJP01361175.1
LNCG01077396.1
PTJP01267721.1
JRRC01332161.1
AYOE01082576.1
JRRC01496705.1
MCIT02034519.1
MCIT02003818.1
MCIT02010500.1
MCIT02076086.1
MCIT02066331.1
MCIT02067151.1
MCIT02023941.1
MCIT02078590.1
MCIT02061950.1
FASH01258920.1
FARV01246344.1
FASG01148519.1
AFSP02241071.1
OEIJ01733875.1
FASH01259257.1
FASG01093460.1
FASH01287311.1
FASH01287337.1
FASG01123572.1
FATA01405462.1
FASH01287404.1
FASH01287708.1
FAQE01204437.1
FASH01287892.1
FASG01123741.1
LBLN01019925.1
LBLN01072326.1
LBLN01069019.1
LBLN01012221.1
LBLN01015259.1
LBLN01040603.1
ALJY01000263.1
JMFU01113373.1
KL356854.1
JMFU01115760.1
KL337319.1
JNOX01062258.1
KL873167.1
ALJY01000110.1
PJAD010645301.1
PJAE01105048.1
PJAD010646404.1
PJAE01157639.1
ATAC01003206.1
AWGZ01346949.1
AWGZ01421166.1
AWGZ01386252.1
AWGZ01355734.1
AWGZ01422801.1
AWGZ01349264.1
AWGZ01419983.1
AWGZ01426300.1
LBLR01019619.1
LBLR01009770.1
LXGH01197684.1
LGJD01051432.1
LGJD01027651.1
AWGZ01388483.1
KE874150.1
AWGZ01106358.1
AWGZ01417316.1
AWGZ01283313.1
KE904705.1
AWGZ01105052.1
AWGZ01134528.1
AWGZ01375130.1
AWGZ01347147.1
KE904123.1
KE904086.1
AWGZ01420458.1
AWGZ01430571.1
AWGZ01039325.1
AWGZ01423338.1
AWGZ01438449.1
LK117382.1
AWGZ01416233.1
AWGZ01420335.1
NEDP02056271.1
NEDP02046501.1
LXGH01442455.1
LXGH01161064.1
LXGH01027374.1
LGJD01017855.1
AFSP02233388.1
LD121124.1
LD253600.1
PTJQ01380118.1
MKGO01009103.1
KD196534.1
PTJQ01447089.1
KD255306.1
PTJQ01447468.1
KD319390.1
KD317614.1
PTJQ01269174.1
PTJQ01461343.1
MTKT01013900.1
LNCG01092776.1
AZRP01038392.1
FAFB01001682.1
FAMN01001066.1
LK387608.1
BASJ02002373.1
CBTL0100249247.1
CBTL0100326808.1
CBTL0101252047.1
CBTL0101503897.1
CBTL0102691866.1
CBTL0102897880.1
CBTL0103185693.1
CBTL0106861319.1
DF213624.1
LK344981.1
FABP01001627.1
FAGC01001839.1
LPNX010709411.1
LPNX011015376.1
LQNS02213940.1
LK225359.1
LK352067.1
FASD01283215.1
LMTP014192631.1
DF216134.1
CBTL0106324577.1
CBTL0107070477.1
CBTL0100019362.1
CBTL0100062932.1
CBTL0102464201.1
CBTL0106592508.1
CBTL0103518359.1
MXPZ01060344.1
DF226421.1
CBTL0102666642.1
LMTP014233300.1
FACE01001877.1
FACE01002204.1
FACE01002077.1
FAGC01001908.1
HF928777.1
HF929699.1
FACE01001543.1
QXGR01000046.1
FABP01000352.1
LK092858.1
LQNS02007719.1
FARO01130705.1
FASD01203426.1
LK078659.1
CBTL0104114439.1
CBTL0106140425.1
CBTL0102395008.1
BHFV01011635.1
FAMN01000470.1
LK321395.1
LPNX010740098.1
FAMN01001420.1
LK339620.1
CBTL0100206593.1
ODGO01704507.1
ODGO01591333.1
ODGO01617629.1
ODGO01609088.1
FLZL01000942.1
FLZL01000340.1
FLZL01000803.1
FLZL01000469.1
ODGO01725443.1
ODGO01739836.1
CCYC012824740.1
ODGO01706426.1
OEIJ01723524.1
OEIJ01726097.1
BEYV01066230.1
HG407519.1
LS705210.1
LS690957.1
AAHY01767666.1
OEIJ01712443.1
OEIJ01751977.1
FAQC01383651.1
FAQG01079706.1
FAQG01061650.1
QVOL01008077.1
PKGA01003453.1
LGJD01088928.1
LGJD01088438.1
KQ220111.1
FLTG01027904.1
AUPI01072152.1
LGJD01033762.1
OEIJ01604241.1
AHJF01010552.1
OEIJ01715328.1
AHJF01012470.1
OEIJ01581450.1
CCMK010726139.1
KE116521.1
OEIJ01633984.1
AHJF01015707.1
OEIJ01641173.1
QGQP01005785.1
LKME02034702.1
MPGJ01001169.1
QGQP01006036.1
LKME02003690.1
CM000712.1
LKME02019918.1
LKME02045779.1
LKME02017977.1
CCMK012945857.1
CCMK013087473.1
JH839536.1
JH852410.1
JH846243.1
AFSP02251194.1
AFSP02270843.1
LXGH01482882.1
PTJQ01395652.1
LXGH01165591.1
AFSP02271487.1
FAQG01275425.1
FAUD01393869.1
NNCF01147197.1
FATA01402491.1
FAUD01386602.1
NNCF01101763.1
FASO01322603.1
NAGG01005138.1
PJAE01019014.1
PJAE01867284.1
PJAE01832108.1
LTAH01131129.1
LTAH01103093.1
AWGZ01402600.1
CAJX012008636.1
LTAH01006728.1
CAJX011867579.1
AHJF01028527.1
LTAH01112149.1
LWKT01002384.1
CCYC010528656.1
AACV01028863.1
AHJF01001285.1
QMFK01004151.1
QMFK01000502.1
PJAE01848178.1
QMFK01006392.1
PJAE01118215.1
QMFK01000956.1
PJAE01910172.1
QMFK01004628.1
QMFK01006888.1
FARY01130260.1
FAQE01267939.1
FARY01081743.1
KL544949.1
KL549419.1
BEZZ01198921.1
LNSY01239394.1
KL553101.1
KL557199.1
NFME01107113.1
LQIF01003710.1
PRDE01139780.1
LKME02047298.1
LKME02043123.1
PRDE01105888.1
LKME02043653.1
PRDE01157786.1
PRDE01124625.1
LKME02043933.1
LD055752.1
LD188228.1
OEIJ01623110.1
AHJF01027245.1
LGJD01021390.1
KE117225.1
OEIJ01679788.1
OEIJ01749677.1
OEIJ01525097.1
AHJF01015747.1
OEIJ01633212.1
OEIJ01646754.1
AHJF01018184.1
OEIJ01675618.1
OEIJ01648523.1
BEYV01045757.1
KN170577.1
MCGX01059018.1
BEYV01038690.1
MCGX01071498.1
KN171784.1
KN169117.1
KN169179.1
MJUV01007863.1
DS479670.1
AHJF01015033.1
AHJF01010060.1
KE118518.1
AHJF01000866.1
OEIJ01715496.1
FAQE01361357.1
FAQS01303852.1
FAUG01206121.1
FLTG01006451.1
KE732626.1
KE731897.1
KL548696.1
ADDD02174899.1
DF958668.1
LOLD01001817.1
FXED01000466.1
FUEF01017626.1
CCBM010000442.1
LK055242.1
FATA01214659.1
FAQG01280806.1
FARY01151347.1
LXGH01245853.1
LGRI01046742.1
LBLN01070386.1
LXGH01483791.1
LGRI01125258.1
LGRI01111560.1
AHJF01002188.1
LGRI01012422.1
CDFE01037371.1
CDFE01009711.1
CDFE01038362.1
QGQS01005454.1
ATCM03083492.1
ATCM03107266.1
AXZU02082722.1
ATCM03089758.1
ATCM03081664.1
ATCM03079068.1
FASG01183284.1
FAQS01193247.1
JXPB01016787.1
FAQS01361908.1
FASG01138391.1
FAQS01079498.1
FASG01211793.1
FAQS01147721.1
FASG01211794.1
JYHL01006108.1
JWZT01003006.1
AFSP02299531.1
FLTB01000502.1
JSUV01309768.1
JSUV01212211.1
JSUV01151942.1
JSUV01488407.1
JSUV01248013.1
JSUV01404045.1
JSUV01335782.1
JSUV01328999.1
JSUV01277407.1
JSUV01274633.1
JSUV01194051.1
JSUV01170201.1
JSUV01117294.1
JSUV01093213.1
JSUV01019033.1
JSUV01208997.1
JSUV01019445.1
JSUV01101346.1
JSUV01210578.1
JSUV01509158.1
JSUV01341402.1
JSUV01311145.1
JSUV01317858.1
JMBQ01001014.1
CBTL0110034107.1
CBTL0110224499.1
CBTL0110219099.1
CBTL0100853736.1
CBTL0100335433.1
CBTL0103394307.1
CBTL0107176038.1
CBTL0110140083.1
CBTL0100373830.1
CBTL0106584003.1
CBTL0106629492.1
FAQG01125208.1
ASJS01179973.1
PJAE01910876.1
AHJF01020645.1
OEIJ01606553.1
AHJF01018649.1
OEIJ01626991.1
AHJF01016346.1
AHJF01026030.1
AHJF01006470.1
OFEX01002023.1
OFEX01002517.1
OFEX01000877.1
OFEX01001247.1
OFEX01000479.1
PDMP01006303.1
PDMP01006903.1
OFEX01001804.1
AHJF01001834.1
CCMK012828984.1
CCMK012811800.1
CCMK012886857.1
CCMK012826831.1
CCMK012798367.1
CCMK012796426.1
CCMK012716212.1
CCMK011702746.1
CCMK012958904.1
CCMK011702745.1
CCMK013062295.1
FARO01053540.1
QKXD01012462.1
FARX01380269.1
FAQG01249158.1
FAQG01267562.1
FAQC01366706.1
FAQG01263831.1
FAQC01393744.1
FAQT01417748.1
FAQG01254549.1
PDOH01000024.1
BDDW01000094.1
CCCL010000058.1
UWUC012198675.1
AEGZ01043167.1
KN468067.1
QYSC01011086.1
BDDW01000096.1
LJDB01000058.1
CEGH01154808.1
CEGH01111401.1
QBLG01000718.1
PRDE01010706.1
FARN01201590.1
PRDE01023953.1
LGSN01004199.1
FAUA01309670.1
FAQG01245664.1
FAQF01260491.1
FAQF01029225.1
FASI01018815.1
FAQG01246300.1
FASH01358543.1
FAUD01360055.1
CCMK011323819.1
CCMK011323818.1
OCOA01000083.1
OCOA01000061.1
CEGH01037855.1
CEGH01046434.1
CEGH01064391.1
CEGH01091695.1
CEGH01194190.1
CEGH01294494.1
CEGH01215763.1
LYFN01002119.1
LYFN01000736.1
LYFN01000151.1
LYFN01002007.1
LYFN01001748.1
LYFN01001309.1
LYFN01000767.1
LYFN01000371.1
LYFN01001043.1
LYFN01001253.1
FAQS01409175.1
FASG01190249.1
FARV01184772.1
FASQ01271941.1
FAQS01409190.1
QYSC01115780.1
KB208256.1
JRRC01186572.1
MCIT02026857.1
AYOE01094228.1
MCIT02084835.1
MCIT02020678.1
MCIT02009063.1
PTJP01598029.1
AMOP01038502.1
MCIT02018289.1
AYOE01043720.1
JRRC01075166.1
JRRC01205926.1
DF229294.1
MCIT02052826.1
MCIT02045432.1
MCIT02075301.1
MCIT02068396.1
MCIT02060627.1
MCIT02081599.1
JRRC01127973.1
MCIT02070799.1
MCIT02062960.1
CAJI01041117.1
MCIT02012840.1
MCIT02051501.1
MCIT02051201.1
MCIT02083839.1
MCIT02053403.1
JRRC01192434.1
MCIT02008536.1
MCIT02047387.1
MCIT02035664.1
MCIT02025928.1
MCIT02014061.1
MCIT02016030.1
MCIT02011424.1
MCIT02018913.1
MCIT02025717.1
JRRC01159361.1
PTJP01276732.1
AYOE01087163.1
AYOE01091475.1
KB209379.1
MCIT02026070.1
JRRC01225421.1
AYOE01085081.1
MCIT02072069.1
MCIT02070469.1
RBVL01000219.1
AJSU01007435.1
JXPU01115102.1
EQ966098.1
JXPU01116497.1
AAAB01005924.1
JXPU01116891.1
JXPU01154780.1
FAUD01031100.1
FATA01326927.1
NNCF01144396.1
KE115974.1
AACV01029297.1
CAJX010832592.1
FARV01205720.1
CCYC015659336.1
CAJX010005536.1
CAJX010030495.1
AACV01027953.1
AHJF01009869.1
CBTL0102342851.1
FLRE01003123.1
LOLC01007177.1
LOLD01001106.1
MOEC01000175.1
QPHH01000513.1
LOLC01001812.1
ODGO01674332.1
ODGO01672359.1
AFPV01006214.1
FLRE01001457.1
AUPI01021177.1
FLTG01022599.1
AAHX01371443.1
FARX01222935.1
FARY01351069.1
FMAL02028107.1
KD240390.1
CH398412.1
KN044520.1
KL549549.1
FARY01181251.1
FARX01362416.1
FASB01000128.1
AFSP02251160.1
LLWS01015482.1
QKWU01052631.1
FAQG01265388.1
FAQG01258976.1
LBLN01035870.1
LBLN01035873.1
LBLN01035871.1
LBLN01035872.1
LBLN01040942.1
LBLN01028233.1
LXGH01352614.1
LMVA01097868.1
LBLN01038844.1
LBLN01038843.1
LBLN01062342.1
LBLN01047992.1
LBLN01034843.1
LBLN01039802.1
LMVA01099116.1
LXGH01157304.1
MATP01003171.1
MATP01003851.1
MATP01010748.1
PRDE01199293.1
FAQF01276624.1
FAUD01390287.1
LYTC01025909.1
FASG01170680.1
UXGB01068115.1
LYTC01045945.1
FARY01351808.1
UXGB01056548.1
LYTB01025874.1
LYTE01027304.1
CCYC010054488.1
AHJF01014784.1
AHJF01019760.1
CCMK012551401.1
CCMK013004560.1
CCMK013004468.1
CCMK012823383.1
CCMK012996149.1
PRDE01050052.1
LMAV012253125.1
LFUD01005212.1
CEGH01000689.1
OETB01000267.1
CBTL0105428373.1
CBTL0106685932.1
CAOK01524925.1
CAOK01524865.1
CAOK01301576.1
CAOK01245000.1
CAOK01511737.1
CAOK01065929.1
CAOK01067090.1
CAOK01488346.1
CAOK01116928.1
CAOK01392474.1
CAOK01503666.1
CAOK01283950.1
CAOK01283951.1
CAOK01386254.1
CAOK01467981.1
CAOK01230270.1
CAOK01357021.1
CAOK01430914.1
CAOK01447439.1
CAOK01052734.1
CAOK01278078.1
CAOK01064622.1
CAOK01216811.1
CAOK01526337.1
CAOK01138726.1
CAOK01406758.1
CAOK01045300.1
CAOK01270682.1
CAOK01067379.1
CAOK01043509.1
CAOK01027634.1
CAOK01497123.1
CAOK01166743.1
CAOK01068886.1
CAOK01377172.1
CAOK01222381.1
CAOK01289773.1
CAOK01510584.1
CAOK01169884.1
CAOK01066291.1
CAOK01066075.1
CAOK01122174.1
CAOK01122175.1
CAOK01270104.1
CAOK01371134.1
CAOK01428919.1
CAOK01066440.1
UWJE01005605.1
LGJD01080924.1
CAOK01529958.1
CAOK01172415.1
CAOK01427668.1
CAOK01501359.1
CAOK01374322.1
CAOK01320347.1
CAOK01477673.1
CAOK01516510.1
CAOK01060895.1
CAOK01056511.1
CAOK01316120.1
CAOK01039692.1
CAOK01332420.1
CAOK01216770.1
CAOK01400517.1
CAOK01457797.1
CAOK01336724.1
CAOK01034679.1
LXGH01373940.1
LXGH01259496.1
MQQY01001586.1
MQQY01001588.1
MQQY01001595.1
LXGH01491021.1
ODGO01498334.1
PDGC01000106.1
ODGO01710650.1
ODGO01514572.1
ODGO01617290.1
CAJW012545467.1
ODGO01608662.1
ODGO01708253.1
CSTN01002399.1
BFCQ01000131.1
UIKY01000191.1
UTIH01000070.1
BFCS01000274.1
CCYC010101873.1
OEIJ01395582.1
CAJV01896784.1
CBTL0109832822.1
ATCM03104506.1
ODGO01622912.1
ODGO01580229.1
ODGO01670057.1
CSTQ01002000.1
ODGO01729577.1
UTWV01000034.1
CBUG010024133.1
JPYT01628063.1
JPYT01620509.1
OENK01004181.1
OEOC01025359.1
OENK01011769.1
OEOC01169957.1
PTJR01377175.1
OBLE01190674.1
OBLE01028164.1
OETB01000060.1
UIGX01068187.1
CZLG010287943.1
CZLG010881599.1
CZLG010834853.1
CZLG010852682.1
CZLG010917825.1
CZLG010436603.1
CZLG011145414.1
CZLG013659892.1
CZLG010977764.1
CZLG010767167.1
CBTL0103259924.1
FAUG01050884.1
CCYC016071451.1
AFSP02282748.1
QVOL01010195.1
CYRZ011646502.1
CYRZ011598147.1
CYRZ010704656.1
CYRZ010689455.1
CYRZ010689903.1
CYRZ011593019.1
FARX01409663.1
KI804095.1
KI807382.1
CBTL0109746507.1
CBTL0109746509.1
CBTL0107794078.1
CBTL0106127033.1
CBTL0111486045.1
CBTL0101904196.1
CBTL0106709395.1
CBTL0111485883.1
CBTL0109654922.1
CBTL0101860276.1
EQ977687.1
CAJX010054982.1
CEGH01331405.1
CCYC011323868.1
EQ985399.1
EQ998722.1
CEGH01007940.1
CEGH01198964.1
CEGH01078958.1
EQ980589.1
EQ978515.1
CEGH01164674.1
EQ984114.1
CAJX010005824.1
CAJX011973316.1
CEGH01179547.1
CAJX010053303.1
AHJF01002538.1
FASB01176314.1
FASB01303972.1
FASB01164043.1
FASB01103851.1
FASB01170773.1
FASB01290591.1
LXGH01319368.1
PJJC01000074.1
UCMM01000242.1
KQ503369.1
UWOF012215452.1
BDUH01140577.1
NKJM01000240.1
NKXL01229758.1
AFSP02246323.1
AGCT01025165.1
LXGH01382454.1
LXGH01177092.1
LXGH01077177.1
NCXA01000190.1
AAHY01766812.1
AAHY01780151.1
LGRI01001546.1
CAOK01029818.1
CAOK01434837.1
CAOK01480614.1
CAOK01037749.1
CAOK01516859.1
CAOK01394395.1
CAOK01414688.1
CAOK01430664.1
CAOK01483069.1
LGJD01077314.1
CAOK01220158.1
LGJC01066401.1
LGJC01074434.1
LGJC01028596.1
DS072283.1
AAHY01767147.1
AAHY01767555.1
AAHY01795208.1
AAHY01768431.1
AAHY01779967.1
AWGZ01417526.1
AWGZ01139454.1
AWGZ01133065.1
AWGZ01429568.1
AWGZ01427339.1
NIPQ01001426.1
NIPQ01076471.1
NIPQ01047145.1
NIPQ01014448.1
NIPQ01059588.1
LGJC01021691.1
LGJD01006723.1
KD392481.1
KD403619.1
KD120989.1
KD456233.1
LD085511.1
LD217987.1
LGJD01043182.1
LGJD01021829.1
LXGH01385627.1
CAOK01197657.1
CAOK01370745.1
CAJV01163658.1
CSTN01000682.1
LKBH01000233.1
ODGO01692575.1
LOLD01001670.1
ODGO01740379.1
ODGO01703637.1
ODGO01646898.1
OEIJ01477494.1
FASB01018087.1
FASB01168482.1
FASB01045473.1
FASB01147343.1
FAPN01217876.1
FASB01264395.1
AEGA01036365.1
LXGH01415759.1
QBLG01000461.1
FASB01320927.1
LGJD01007570.1
FARO01196017.1
FASD01283198.1
LGRI01001651.1
JXUE01000002.1
QGHH01000785.1
JXUE01000020.1
CZLF01000099.1
ANSM01005617.1
LULB01054394.1
PWAO01000087.1
LACZ01048755.1
LADH01048674.1
LADC01048727.1
LADA01048815.1
LACY01048776.1
LACW01048809.1
LACV01048730.1
LADE01048760.1
LACX01048650.1
LADD01048917.1
LADF01049157.1
LADB01048633.1
PDEZ01000377.1
LWKW01144231.1
JYDQ01003174.1
ADAS02010237.1
UVXS01000075.1
ASJL01023540.1
AZRP01036074.1
ADAS02005696.1
ADAS02002883.1
PRDE01099232.1
NNCF01109509.1
ASJK01086194.1
LFIV01001014.1
ADDD02077826.1
MCGX01067670.1
LTAH01035293.1
CAJX010030278.1
KE116352.1
CAJX010828891.1
CCYC015928206.1
AHJF01025626.1
ODGO01697934.1
FPLQ01000020.1
FPLT01000004.1
FQTM01000256.1
KE359790.1
KE360005.1
KE360035.1
KE356196.1
KE356185.1
KE356170.1
KE353397.1
KE359619.1
KE353612.1
KE353645.1
KE355772.1
KE359623.1
KE355820.1
KE356033.1
KE356094.1
KE355979.1
KE355983.1
FPLY01000006.1
FPMH01000017.1
KE353619.1
KE355885.1
KE356113.1
KE355766.1
KE356158.1
FPMT01000152.1
KE355618.1
JXWP01001038.1
JXWP01001891.1
AAAA02044309.1
OEIJ01425300.1
FAQS01406456.1
FARV01248088.1
FARX01175928.1
FARY01019319.1
PTJI01001396.1
QYSC01014268.1
FASI01006050.1
ATAC01003436.1
FUEF01008280.1
ADDD02120129.1
ADDD02142673.1
ADDD02184731.1
MATU01140858.1
ADDD02198004.1
ADDD02230665.1
LLWS01039176.1
ADDD02147259.1
JXLM01002140.1
JXLM01010024.1
JXLM01003123.1
JXLM01011290.1
JXLM01005485.1
JXLM01014736.1
CYRZ010693188.1
LK250105.1
LK355760.1
LMTP014071947.1
FAMN01001328.1
AWGZ01426236.1
KE910462.1
AWGZ01361864.1
AWGZ01424389.1
AWGZ01433600.1
AWGZ01398953.1
AWGZ01417766.1
AWGZ01372526.1
AWGZ01436462.1
AWGZ01424482.1
AWGZ01434157.1
AWGZ01373418.1
BEDO01000029.1
BEAW01000028.1
BDVV01000019.1
LK279387.1
LK123021.1
LPNX011071154.1
FABT01000568.1
CZRN01006598.1
ODGO01615901.1
ODGO01531695.1
JSPU01000001.1
JSPL01000032.1
JSQB01000002.1
OEIJ01591510.1
ODGO01741908.1
CBUG010024399.1
OEIJ01714540.1
ODGO01687191.1
CBUG010019513.1
FXDY01004340.1
FXDQ01001295.1
FXDW01007168.1
FXDW01003946.1
CAJV01022274.1
FASB01000374.1
PRDE01026263.1
PJAE01119711.1
PJAD010160138.1
PJAD010937804.1
QQTR01124156.1
PRDE01065017.1
NAGG01004139.1
LWKT01003111.1
NAGG01004620.1
NAGG01003135.1
LWKT01002009.1
NAGG01004636.1
NAGG01003031.1
NAGG01004066.1
NAGG01003388.1
NAGG01003865.1
NAGG01005079.1
NAGG01002480.1
FARP01074713.1
FASG01005906.1
MCIT02056910.1
MCIT02035640.1
MCIT02034222.1
MCIT02013615.1
MCIT02002901.1
PTJP01035179.1
PTJP01175554.1
MCIT02055985.1
MCIT02084670.1
CAJI01040150.1
MCIT02060137.1
MCIT02077702.1
MCIT02009455.1
LSNX01045701.1
LRFB01004509.1
MPAX011822885.1
LSNX01003207.1
JXPE01018114.1
UXGC01001459.1
UXGB01004035.1
NEEE01029160.1
UIGX01057788.1
JMCM01000104.1
JJNS02033710.1
LNCG01097364.1
NEEE01027254.1
QVQU01674006.1
QVQU01426580.1
LSNX01047792.1
NEEE01006894.1
MEID01000019.1
LYJL01000627.1
CZDH02000215.1
JMIX01000021.1
AJIL01003460.1
JXPG01085007.1
JXPB01138871.1
MSSY03012175.1
JMCM01000248.1
UXGB01006181.1
LK067099.1
CBTL0101191686.1
CBTL0101506635.1
CBTL0105772056.1
CBTL0100244323.1
CBTL0100513994.1
CBTL0101183426.1
CBTL0105021211.1
LK098264.1
AHJF01007363.1
AHJF01022385.1
AHJF01010703.1
AHJF01002436.1
AHJF01008608.1
CVMW01119091.1
ASJN01087433.1
AORQ01043125.1
ASJK01092843.1
AZRO01026289.1
UCOJ01006362.1
LLKM01007699.1
LLKM01006534.1
LLKM01005706.1
LLKM01010860.1
LLKM01006725.1
FASB01007361.1
LGRI01004807.1
LBLN01020394.1
LBLN01012048.1
LGRI01002221.1
CBMN010033889.1
CBLZ012158345.1
PTJQ01320081.1
PTJQ01063154.1
CBLZ012156974.1
KL977636.1
CBMN011115114.1
PTJQ01231919.1
PTJQ01174032.1
PTJQ01492409.1
PTJQ01341507.1
PTJQ01284670.1
AHJF01034877.1
PDMP01003684.1
LBLR01010470.1
LBLR01010376.1
LBLR01017911.1
LBLR01002676.1
LBLR01010108.1
LBLR01019332.1
LBLR01008245.1
LBLR01011426.1
LBLR01020499.1
LBLR01018952.1
ADBW01017081.1
AFSP02284705.1
ADBW01017151.1
AGCT01022296.1
AFSP02231407.1
PYLT01000588.1
AGCT01042574.1
ADBW01004042.1
AGCT01041840.1
AGCT01016421.1
PYLT01000399.1
ADBW01016541.1
AFSP02234604.1
AGCT01054157.1
UNPA01001357.1
LGRI01118219.1
LGRI01120208.1
AHJF01005350.1
PDMP01007525.1
PDMP01000518.1
PDMP01004366.1
PDMP01004153.1
PDMP01003562.1
PDMP01003007.1
FASG01170561.1
FASH01359464.1
FAUD01031255.1
FAUD01100748.1
UXGB01054122.1
FAUD01349339.1
CEGH01269096.1
CEGH01109775.1
CEGH01352157.1
BCNH01018689.1
BCNH01018690.1
KL548062.1
KL549527.1
KL545116.1
KL551450.1
KL558539.1
KL547233.1
CVRD01030156.1
CCMK012438021.1
CCMK012856476.1
CCMK012470396.1
CCMK010517871.1
LD051915.1
LD184391.1
CCMK012782287.1
CCMK012934687.1
KE116276.1
AHJF01005523.1
NXEF01002581.1
FAQE01065632.1
FARY01340747.1
FARY01292941.1
FARY01309182.1
FAQE01394211.1
FAQG01283960.1
FAQE01389923.1
FARY01226526.1
PDMP01006363.1
PDMP01006547.1
PDMP01006488.1
LYFV01000141.1
CVMW01079565.1
CVMW01084191.1
CVMW01091225.1
CVMW01118837.1
CVMW01089397.1
CVMW01032856.1
CAOK01132600.1
CAOK01386024.1
CAOK01521392.1
CAOK01497178.1
LGJD01092093.1
QEOV01062448.1
CAOK01057597.1
LBLR01013953.1
ODGO01570206.1
ODGO01532746.1
ODGO01713979.1
ODGO01541658.1
ODGO01636422.1
ODGO01625819.1
ODGO01721818.1
CBTL0105570527.1
LOLC01008724.1
CEGH01380365.1
CCYC010847070.1
LTAH01016986.1
MCGX01043589.1
KE110064.1
AWGZ01438263.1
CCYC016142515.1
CCYC016506870.1
CCYC016601925.1
CAJX010004090.1
CAJX011972898.1
AHJF01009158.1
FARV01250040.1
LTAH01046480.1
CDFD01031604.1
KD019266.1
LGJD01072540.1
FASB01111503.1
DF978036.1
AWGZ01420839.1
AWGZ01314252.1
AWGZ01422349.1
KE899488.1
AWGZ01299198.1
KE896928.1
AWGZ01430434.1
LGJD01069753.1
ODGO01569939.1
ODGO01364787.1
DS482743.1
DS482169.1
DS481500.1
ODGO01690793.1
ODGO01670681.1
ODGO01673759.1
JXLM01013132.1
BBOV01479022.1
OMKT01117559.1
OMKT01028180.1
BBOV01395951.1
BBOV01416611.1
BBOV01482346.1
BBOV01478750.1
BBOV01513412.1
BBOV01497624.1
MCIT02003524.1
MCIT02084705.1
MCIT02001866.1
MCIT02012192.1
MCIT02044136.1
MCIT02013894.1
MCIT02006700.1
MCIT02046177.1
MCIT02045574.1
MCIT02050111.1
JOTO01012807.1
MCIT02082280.1
AYOE01058134.1
MCIT02073432.1
MCIT02010285.1
MCIT02039816.1
KN451262.1
LGJC01066638.1
PRDE01037537.1
CVPJ01000678.1
CVPJ01001382.1
JWZS01001142.1
AWGZ01426022.1
AWGZ01430554.1
AWGZ01425537.1
AWGZ01440621.1
ABVX01000485.1
LK333786.1
FAMN01002621.1
CCMK010851784.1
CCMK012518428.1
CCMK010114402.1
MATP01009016.1
MATP01008982.1
CCMK011845363.1
CCMK011062486.1
CCMK011008746.1
CCMK010458793.1
AEGA01004747.1
FLTC01002189.1
CCMK010631849.1
CCMK011716183.1
CCMK010967945.1
CCMK010741886.1
CCMK011924500.1
CCMK011947669.1
CCMK011777650.1
FAQG01196318.1
FAQC01066964.1
FAQG01129303.1
FARX01396722.1
FARY01403884.1
FAQS01406833.1
FAQE01373705.1
FAQS01216665.1
FAQE01370667.1
FASO01348371.1
FAQS01418504.1
FAQE01400195.1
FAQE01387576.1
FAQE01400981.1
FAUD01169743.1
FAUD01274866.1
FAUD01303730.1
FASG01184625.1
UXGB01058630.1
ADDD02211447.1
FASG01353324.1
FASI01002844.1
HG416252.1
HG406609.1
JSUV01259360.1
JSUV01241912.1
JSUV01428004.1
JSUV01038568.1
JSUV01025053.1
JSUV01235426.1
JSUV01475961.1
JSUV01111719.1
AZBV01052277.1
LD043538.1
LD176014.1
CCMK012264306.1
CCMK012821248.1
CCMK012262575.1
LVXS01062813.1
LD076473.1
LD208949.1
LD047265.1
LD179741.1
CCMK013002713.1
AZBV01052209.1
KQ003325.1
LD032621.1
LD165097.1
PKSI01016163.1
ATBX01167681.1
CEGH01284300.1
CEGH01355983.1
PJAE01862276.1
PJAE01841761.1
PJAE01881513.1
PJAE01906684.1
PJAE01844505.1
PJAE01815619.1
PJAE01846744.1
FAQS01410926.1
FAQG01295354.1
FAQS01410967.1
FASH01360837.1
FARY01334352.1
FAQS01410974.1
AORQ01044344.1
LACW01040170.1
LADE01040538.1
LADB01040003.1
LACX01039968.1
NNCF01117709.1
LACS01021820.1
NNCF01092702.1
UCOJ01010961.1
CDMY01000847.1
LS385721.1
NIUS011724735.1
DS986411.1
DS986317.1
FAUD01402360.1
CCYC013903639.1
CCYC014655347.1
FLTD01002441.1
FLTD01002440.1
FLTE01007360.1
FLTE01004515.1
QQTR01048660.1
QQTR01005072.1
LTAH01041042.1
CAJX010052766.1
CCYC016659701.1
AHJF01010600.1
CBTL0111488846.1
CBTL0105448959.1
CBTL0107368179.1
CBTL0100999309.1
CBTL0104220402.1
CBTL0107230567.1
CBTL0100179659.1
CBTL0102063758.1
CBTL0103628845.1
CBTL0103875341.1
CBTL0104002077.1
CBTL0104703979.1
CBTL0107503534.1
CBTL0110467183.1
CBTL0107655882.1
CBTL0104841588.1
CBTL0106008181.1
CBTL0105234038.1
CBTL0108913935.1
CBTL0100853205.1
CBTL0107952869.1
LNCG01174294.1
LNCG01065131.1
LNCG01190038.1
LNCG01238905.1
LNCG01174854.1
LNCG01095047.1
LNCG01179075.1
LNCG01203553.1
CVMW01096736.1
CVMW01057155.1
CVMW01057151.1
CVMW01138135.1
DMSJ01000152.1
DNPT01000302.1
KE726086.1
ADAM01000101.1
AAHK01029696.1
AAHK01029274.1
CAOK01491511.1
CAOK01043004.1
CAOK01048465.1
CAOK01024673.1
CAOK01144509.1
CAOK01235036.1
CAOK01033499.1
CAOK01163186.1
CAOK01453505.1
CAOK01205874.1
CAOK01357371.1
CAOK01066450.1
CAOK01057014.1
CAOK01379365.1
CAOK01068163.1
CAOK01345320.1
CAOK01416196.1
CAOK01262187.1
CAOK01305183.1
CAOK01445242.1
CAOK01125211.1
CAOK01342648.1
LXGH01116597.1
LXGH01373991.1
LXGH01039771.1
LXGH01190557.1
LXGH01444842.1
LXGH01488930.1
LXGH01446316.1
QGGD01000029.1
MRBR01000051.1
QLNP01000016.1
FARZ01064704.1
FASO01226345.1
FATT01296476.1
FASC01120386.1
FARW01311456.1
FARN01157397.1
FAQP01254969.1
FAQK01242901.1
OFSG01011640.1
OFSG01041951.1
FAPZ01355700.1
FASJ01310139.1
FARZ01037426.1
FARR01251856.1
FATC01289837.1
AWGZ01415435.1
FARP01050370.1
FAPX01038371.1
FYAE01495822.1
FYAB01298747.1
PKMF01022576.1
GL921162.1
MKYR01012881.1
JZKD01S1622195.1
PKSJ01003344.1
NCTC01005119.1
LLXH01005782.1
LLXH01006411.1
QZLH01014521.1
LLXH01006414.1
QZLH01003810.1
QZLH01001985.1
LLXH01006419.1
LLXH01006423.1
QZLH01008565.1
QZLH01004302.1
LLXH01006430.1
QFOG01000199.1
LOLD01000443.1
LOLC01007362.1
LOLD01000977.1
LOLD01000273.1
LOLC01001235.1
LOLD01001808.1
AABL01005180.1
QPHW01000129.1
FUEF01017839.1
CCMK012560600.1
CCMK012560601.1
AJKK01061619.1
FARO01124184.1
FXXK01005163.1
MEHO01579287.1
KK352468.1
JSUV01044698.1
JSUV01088251.1
JSUV01307765.1
JSUV01493651.1
JSUV01006515.1
JSUV01098624.1
JSUV01126652.1
JSUV01335612.1
JSUV01465547.1
FARY01369319.1
FATI01260257.1
FARY01372609.1
FARY01422568.1
FARY01350803.1
OEIJ01646260.1
OEIJ01735100.1
OEIJ01467651.1
AHJF01009168.1
OEIJ01479895.1
OEIJ01543380.1
OEIJ01628037.1
OEIJ01720636.1
AHJF01028800.1
AFSP02290578.1
AGCT01051422.1
ADBW01007994.1
ADBW01010263.1
AFSP02289387.1
AGCT01059410.1
AGCT01036511.1
LMAV011596220.1
AFSP02233093.1
LXGH01502182.1
CCYC016251464.1
QEOY01104201.1
QEOV01066659.1
LXGH01320610.1
PDMM01000567.1
CCMK012142736.1
QMFK01006779.1
CCMK010764388.1
FAQE01115693.1
FAQG01262063.1
FAQE01393317.1
FARY01248950.1
CCMK011676738.1
PJAD011593380.1
PJAE01048276.1
NKQP01000319.1
AFSP02268034.1
OBLE01153989.1
FLTG01019266.1
FLTC01006701.1
OEIJ01740293.1
AHJF01009017.1
LXJT01021152.1
PRDE01027123.1
AGCC01000508.1
AGCC01000006.1
QGNU01003201.1
QGNU01001252.1
QLPH01016804.1
LBLN01033162.1
FARO01020333.1
LGRI01018696.1
QLPH01016943.1
LXGH01501015.1
LXGH01337806.1
LXGH01061438.1
LXGH01206879.1
OEIJ01704793.1
ODGO01573607.1
OEIJ01752698.1
AFSP02288737.1
ODGO01470991.1
FLRE01001930.1
CSTQ01004182.1
LQRK01007784.1
KQ984434.1
LOLC01005213.1
CCYC015478678.1
FLTG01016725.1
FLTE01004901.1
FLTE01008420.1
FLTD01004279.1
FLTD01006860.1
CCYC013009426.1
CCYC016303645.1
FLTG01024705.1
FLTE01003351.1
FLTE01004072.1
FLTE01005225.1
FLTE01007410.1
FLTD01005305.1
FLTD01006457.1
FLTD01006523.1
FLTD01006524.1
FLTE01005634.1
FLTG01027870.1
FLTD01010308.1
FLTF01010373.1
FASB01015950.1
FARV01221582.1
FAUG01008054.1
FARV01225608.1
GL351438.1
FARV01184223.1
FARX01157880.1
KB208321.1
ATAC01002119.1
FARX01128388.1
FARY01000685.1
LXGH01269307.1
LXGH01039428.1
CCMK012964730.1
CCMK012834505.1
CCMK012163291.1
CCMK011106339.1
CCMK010678621.1
CCMK010569459.1
FLTG01020924.1
FLTC01005776.1
LMZG01035930.1
FLTD01000354.1
JXPT01057367.1
CCMK010544426.1
CCMK010902437.1
CCMK010728723.1
UCOK01003689.1
CCMK012928983.1
CCMK012795632.1
CCMK010070906.1
JXPT01061170.1
CCMK012200532.1
QGQP01006019.1
ADBW01014706.1
LKME02042547.1
PYLT01000737.1
ADBW01000142.1
QGQP01005703.1
LNCG01169416.1
AFSA01776952.1
LNCG01101282.1
LNCG01181407.1
LNCG01264329.1
LNCG01199255.1
AWGZ01431237.1
AWGZ01420194.1
AWGZ01418627.1
NCXJ01000098.1
NCXJ01000483.1
NCXJ01000450.1
NCXJ01000333.1
NCXJ01000121.1
NCXJ01000101.1
NCXJ01000315.1
AHJF01027167.1
AHJF01007747.1
AHJF01020799.1
AHJF01027649.1
AHJF01030736.1
AHJF01008472.1
AHJF01021929.1
AHJF01004359.1
CH400096.1
ATCM03065352.1
AXZU02093134.1
ATCM03087436.1
AXZU02115383.1
ATCM03062411.1
AXZU02105402.1
AXZU02120671.1
AXZU02085279.1
ATCM03070782.1
FLTF01012814.1
FLTF01002144.1
FLTG01017728.1
MATU01031138.1
FLTG01011673.1
FLTF01007321.1
FLTG01022914.1
FLTF01004682.1
FLTF01011424.1
FLTF01011746.1
FLTD01005252.1
FLTD01001940.1
FLTF01003477.1
FLTF01005351.1
FLTG01023628.1
FLTF01005352.1
FLTF01010060.1
FLTD01000645.1
FLTG01021740.1
FLTF01011094.1
FLTG01021739.1
FLTF01004029.1
PRDE01095651.1
AFSP02231173.1
PRDE01083631.1
PRDE01086003.1
AFSP02252742.1
AFSP02252741.1
PRDE01157048.1
AFSP02264137.1
PRDE01112649.1
AFSP02283228.1
PRDE01140110.1
AFSP02310657.1
PRDE01124885.1
AFSP02260225.1
PRDE01045342.1
AFSP02273033.1
PRDE01166214.1
AFSP02299687.1
LGRI01026149.1
LBLN01003807.1
FARO01144167.1
LXGH01225823.1
LGJD01043526.1
LGRI01016057.1
LBLN01012644.1
LBLN01012129.1
LBLN01078511.1
LBLN01100261.1
LXGH01267926.1
LGRI01019846.1
LGRI01007886.1
LGRI01123754.1
LGRI01005294.1
LXGH01190764.1
AWUE01003876.1
LGJD01047731.1
LGRI01000784.1
LXGH01274951.1
LGRI01085130.1
LGJD01033215.1
JXPO01097506.1
JXPO01000904.1
JXPO01001931.1
CYRZ011432348.1
CYRZ010603105.1
CYRZ010870928.1
CYRZ011588630.1
CYRZ010618376.1
CYRZ011515737.1
CYRZ011537527.1
CYRZ010903447.1
CYRZ011472796.1
CYRZ011659342.1
CYRZ010639914.1
CYRZ011553505.1
CYRZ010566728.1
CYRZ010600650.1
CYRZ010172763.1
CYRZ011082154.1
CYRZ010341467.1
CYRZ010590143.1
CYRZ011428509.1
CYRZ010654787.1
CYRZ011372152.1
CYRZ010494676.1
CYRZ010630148.1
CYRZ010423345.1
CYRZ010587537.1
CYRZ011498250.1
CYRZ011628362.1
CYRZ011643756.1
CYRZ010643291.1
CYRZ010689548.1
CYRZ011657335.1
CYRZ010486462.1
CYRZ011628277.1
CYRZ011505021.1
CYRZ011658529.1
CYRZ010626398.1
CYRZ011652141.1
CYRZ010564691.1
CYRZ010636379.1
CYRZ010850803.1
CYRZ010690952.1
CYRZ010238393.1
CYRZ010838987.1
CYRZ010563632.1
CYRZ010646577.1
CYRZ010705066.1
CYRZ010583627.1
CYRZ011659285.1
CYRZ010596125.1
CYRZ010539076.1
CYRZ010705800.1
CYRZ011395186.1
CYRZ010780622.1
CYRZ011596984.1
CYRZ011658093.1
CYRZ010704535.1
LTAH01128407.1
LTAH01072980.1
FUEF01020231.1
LTAH01123180.1
LTAH01010420.1
FUEF01013335.1
LTAH01059937.1
LTAH01109359.1
LTAH01054826.1
LTAH01024092.1
LTAH01084892.1
LTAH01048892.1
FUEF01020804.1
LTAH01076248.1
LTAH01000631.1
KE109052.1
KQ234115.1
LMAV010215602.1
KI647868.1
KQ218130.1
LMAV011476477.1
LMVA01099836.1
AGCT01058218.1
PYLT01001302.1
ADBW01000406.1
AFSP02281350.1
AFSP02247508.1
PYLT01000125.1
ADBW01000017.1
AGCT01061361.1
AFSP02267369.1
AFSP02245932.1
AFSP02279700.1
AGCT01062749.1
ADBW01000265.1
AGCT01063633.1
AGCT01062974.1
PYLT01000652.1
ADBW01002677.1
AFSP02254931.1
QGQP01005589.1
AGCT01069954.1
PYLT01000506.1
ADBW01000272.1
AGCT01062300.1
AFSP02358461.1
LM524608.1
LM524886.1
LM523894.1
LM524425.1
LM524517.1
LM524286.1
LM524207.1
LM524290.1
LM524055.1
CCMK012785228.1
CCMK012933901.1
CCMK010200608.1
CAOK01110795.1
CAOK01359720.1
FBTV01000323.1
MJUV01104849.1
FBTV01000484.1
FBTV01000391.1
FBTV01000500.1
FBTV01000421.1
FBTV01000494.1
FBTV01000505.1
FBTV01000326.1
BEYV01031007.1
CCYC015955511.1
LBLN01074136.1
CCYC016148425.1
LBLN01044032.1
CCYC014482372.1
FARO01194936.1
CCYC011494814.1
CCYC014425385.1
CCYC015072973.1
CCYC015699886.1
AFSP02270224.1
JXLM01003649.1
LKME02014446.1
AXCO02029263.1
BATV01095880.1
PRDE01164194.1
ASJK01019946.1
DS027314.1
AHJF01027950.1
DS027912.1
LTAH01039783.1
LWKT01002840.1
FUEF01004633.1
AWGZ01439522.1
CCYC012702632.1
CAJX010029604.1
LTAH01058224.1
PYFS01001086.1
PYFS01004573.1
AXZU02089883.1
KI657556.1
ATCM03086914.1
ATCM03063206.1
FAQG01208892.1
FAQS01259737.1
FATA01401738.1
FAUD01395178.1
FASO01321044.1
FASB01232164.1
NNCF01144425.1
FAQG01216443.1
FAQG01216492.1
FAQE01390935.1
FARY01322136.1
FAQG01216500.1
FAQE01385302.1
FARY01139396.1
FAQE01403852.1
FAQE01403854.1
FARX01398307.1
FAUG01158060.1
FASI01135578.1
LNCG01006446.1
LNCG01053073.1
NCTC01003056.1
LNCG01252021.1
LNCG01162968.1
LNCG01217936.1
LNCG01236135.1
LNCG01049337.1
LNCG01032528.1
LNCG01171903.1
LNCG01068845.1
LNCG01202329.1
LNCG01090044.1
LNCG01006250.1
LNCG01158288.1
LNCG01185339.1
LNCG01205150.1
LNCG01205910.1
LNCG01154366.1
LNCG01195597.1
LNCG01126604.1
LNCG01010454.1
LNCG01209355.1
LNCG01182421.1
LNCG01052884.1
LNCG01183190.1
LNCG01204177.1
LNCG01112994.1
LNCG01041911.1
LNCG01001137.1
LNCG01169816.1
LNCG01186811.1
LNCG01094913.1
LNCG01104448.1
LNCG01249394.1
LNCG01128742.1
LNCG01263676.1
PTJP01508138.1
LWKS01047769.1
LYTE01027231.1
LYTB01025196.1
CH400089.1
FARY01214525.1
FASH01359551.1
OEIJ01631256.1
LYTB01026276.1
ADDD02152398.1
LYTE01032511.1
UXGB01057570.1
UXGB01069878.1
ADDD02225846.1
LYTD01039011.1
FASG01369560.1
LYTE01032540.1
LIAE01002144.1
FUEF01003536.1
CCYC016359679.1
AHJF01017124.1
LNCG01002970.1
LNCG01188969.1
AFSA01843352.1
LNCG01073277.1
LYTB01025595.1
NKXL01293513.1
AAAA02043806.1
LYTB01028996.1
NKXL01294549.1
NKXL01352245.1
NAGG01004462.1
NKXL01353086.1
NKXL01353966.1
PTEZ01000617.1
PTEZ01000664.1
PTEZ01000700.1
PTEZ01000702.1
PTEZ01000725.1
PTEZ01000748.1
PTEZ01000771.1
PTEZ01000793.1
PTEZ01000861.1
PTEZ01000936.1
PTEZ01001011.1
PTEZ01001395.1
PTEZ01001584.1
PTEZ01002689.1
PTEZ01002714.1
PTEZ01002715.1
PTEZ01003037.1
FJWB02022553.1
FJWB02021782.1
FJWB02021957.1
LVEH01034741.1
LACU01019873.1
LACT01024210.1
AJIL01007667.1
ASJN01043650.1
ASJN01025041.1
NNCF01059125.1
AMXX01258117.1
UCOJ01012269.1
PJAD010162474.1
CAJX012071954.1
FUEF01005430.1
DS027980.1
FARV01208917.1
FUEF01011972.1
CCYC011872730.1
AHJF01007546.1
AHJF01012782.1
AHJF01016965.1
CCYC011937078.1
CCYC015534190.1
CCYC010511302.1
DF978156.1
FAQG01281781.1
QQSO01000973.1
FAQE01395724.1
FARY01071119.1
FARX01045410.1
OEIJ01492440.1
UWOG012639874.1
OEIJ01575087.1
FASB01313399.1
FAPN01214606.1
FASB01242531.1
FASB01186676.1
QVOL01010165.1
FASB01015344.1
FAUG01280172.1
FASG01310456.1
FAQG01141044.1
FARY01381003.1
NNCB01002527.1
FASB01029149.1
UIGX01080164.1
CCMK012503125.1
PEGC01001204.1
UIGX01031111.1
UIGX01013787.1
FLTC01004451.1
PJAE01857786.1
NEEE01029133.1
NBZA01032685.1
NEEE01028052.1
NEEE01029062.1
NEEE01023441.1
NEEE01029148.1
NEEE01028831.1
NBZA01032448.1
NEEE01028966.1
JXPB01138928.1
PRDE01109809.1
KN652380.1
AFSP02293026.1
KN643252.1
AFSP02245638.1
KN641596.1
PRDE01186698.1
AFSP02315281.1
PRDE01143751.1
KN643504.1
LXGH01482768.1
CEGH01030058.1
PRDE01036957.1
FBXV01341767.1
FAUD01390351.1
AAHY01793954.1
ALYI01002662.1
ALYI01000072.1
FXZY01019644.1
FXZX01001120.1
ODGO01649386.1
CSTQ01004656.1
LOLC01004011.1
ODGO01437590.1
ODGO01701490.1
CBTL0105948992.1
CBTL0101900470.1
ODGO01380143.1
ODGO01587252.1
ALJY01003681.1
AAPN01284292.1
ALJY01001266.1
ALJY01003303.1
KL891262.1
LYJO01000006.1
FLTG01022776.1
FLTF01003953.1
ADAM01000048.1
LNCG01012059.1
LGJD01030028.1
LGJD01030042.1
LGJD01050425.1
CAOK01421117.1
LGJD01064193.1
CAOK01466267.1
LGJD01064218.1
CAOK01520307.1
LBLN01041678.1
LGJD01100793.1
LGJD01100809.1
LGJD01101239.1
AFSP02259798.1
LGJD01101243.1
FAGC01002471.1
LK298392.1
LQNS02243030.1
AWGZ01430784.1
AWGZ01433556.1
AWGZ01438365.1
AWGZ01430852.1
LUKC01000003.1
AWGZ01430038.1
KE902724.1
AWGZ01431463.1
LPNX011012795.1
LQNS02118026.1
LPNX010386561.1
FABP01000529.1
LK111373.1
FAMN01001548.1
LK168598.1
LK160067.1
LOLD01003479.1
OEIJ01550833.1
FBUB01000090.1
FBUB01000109.1
FBUB01000079.1
AMPH01029841.1
AMPH01029339.1
FAUG01156591.1
FASI01268669.1
FASI01101333.1
FASI01132005.1
FASB01044931.1
HG404829.1
FASD01287962.1
OEIJ01571543.1
OEIJ01657943.1
OEIJ01355516.1
OEIJ01551915.1
FLTE01011622.1
FLTG01024335.1
FAUG01305039.1
FLTG01019569.1
FARX01280590.1
FLTG01018077.1
FASD01274100.1
AOLT01018929.1
FBXV01340985.1
FBXV01210855.1
FBXV01341366.1
AWGZ01425718.1
AWGZ01421085.1
KE845116.1
AWGZ01378133.1
AWGZ01379696.1
AWGZ01434262.1
AWGZ01441156.1
AWGZ01423954.1
QMKN01000789.1
ODGO01602275.1
ODGO01669887.1
ODGO01742643.1
LOLC01004497.1
LOLC01005352.1
ODGO01510292.1
ODGO01598456.1
ODGO01489406.1
FARO01046400.1
JXZD01S062669.1
FATY01287045.1
LGJD01081311.1
PIPH01115205.1
OETB01000345.1
OETB01000097.1
OETB01000021.1
OETB01000020.1
OETB01000030.1
OETB01000401.1
AFSP02239729.1
CYSQ012439339.1
CYSQ012825191.1
LD075606.1
LD208082.1
LD110380.1
LD242856.1
LD054737.1
LD187213.1
LD044735.1
LD177211.1
LD091920.1
LD224396.1
LD078579.1
LD211055.1
LMAV010652641.1
LMVA01098665.1
LMAV011131266.1
LMVA01099455.1
LMAV011780166.1
LMVA01099878.1
LMAV010511747.1
OENK01011252.1
OEOC01163378.1
LMVA01100566.1
LMAV010327550.1
LMVA01101540.1
LMAV012551383.1
LMVA01099984.1
LMAV011273475.1
OENK01006114.1
OEOC01056708.1
LMVA01101418.1
LMAV012727741.1
LMAV011734307.1
LMVA01100211.1
LMAV010844652.1
LMVA01098525.1
CAOK01142016.1
CAOK01476724.1
CAOK01511132.1
CAOK01324070.1
CAOK01473853.1
CAOK01486135.1
CAOK01227487.1
CAOK01435430.1
CBTL0104368627.1
ODGO01564618.1
ODGO01703849.1
OVDX01000210.1
LOLC01008371.1
OEIJ01354389.1
ODGO01702179.1
ODGO01683817.1
OEIJ01714650.1
CCYC016246857.1
FLTE01005160.1
FLTD01007341.1
FLTG01025300.1
CCYC016670007.1
CCYC014005596.1
CCYC011968922.1
CCYC010107631.1
FLTG01019420.1
FLTG01021264.1
FLTG01028209.1
FLTE01005912.1
FLTD01003129.1
FLTD01005468.1
FLTD01006161.1
FLTE01006822.1
FLTE01006821.1
UCOL01035441.1
CCYC012896555.1
FLTE01007849.1
FLTE01004642.1
FLTG01027825.1
FLTE01006348.1
CCYC011686736.1
CCYC013812294.1
CCYC016103497.1
CCYC010265558.1
CCYC012381314.1
AAAA02044979.1
FARX01089351.1
FARY01062306.1
FARX01139746.1
FARX01217564.1
RJJB01002798.1
BBOV01523320.1
BBOV01440319.1
LBLN01034243.1
AWUE01004847.1
LXGH01330737.1
LMVA01019324.1
LXGH01064430.1
LXGH01414928.1
LXGH01204482.1
LXGH01098287.1
LXGH01147115.1
LXGH01314023.1
LXGH01375495.1
LXGH01474417.1
LXGH01043593.1
LXGH01067407.1
LM523238.1
LM523341.1
FARO01017199.1
PRDE01166410.1
PRDE01113799.1
FARO01013524.1
PRDE01095001.1
FARO01074118.1
ODGO01549759.1
ODGO01582013.1
ODGO01550459.1
ODGO01522596.1
ODGO01299992.1
CBTL0102375107.1
ODGO01536512.1
MPKX01024469.1
CEGH01083777.1
CEGH01001740.1
FASG01337360.1
FARB01456769.1
FARB01498445.1
FASH01030564.1
FAQC01392087.1
FASJ01355665.1
FASG01210070.1
FASG01216262.1
FARB01305011.1
FARB01492285.1
FARC01370746.1
FASO01354419.1
FAUB01278428.1
FARB01305010.1
FASO01356370.1
FASG01344782.1
FARB01488506.1
FASO01273638.1
FASG01240458.1
FASG01308311.1
FARB01473137.1
FAQC01397209.1
FAQC01396037.1
FASJ01276796.1
FASG01145181.1
FASG01267510.1
FASG01350715.1
FARB01491689.1
FARB01499429.1
FARB01493661.1
FARB01491723.1
FARB01478861.1
FARB01467315.1
FARB01248580.1
FASO01063426.1
FASO01319305.1
FASO01336580.1
FASO01352289.1
FASO01352869.1
FASO01353986.1
FASJ01294350.1
FASG01290440.1
FARB01284922.1
FAQC01386872.1
FASJ01353023.1
FASG01281534.1
FASG01292478.1
FASG01350693.1
FASG01355416.1
FASG01357697.1
FARB01226687.1
FARB01422433.1
FARB01475510.1
FARB01478754.1
FASO01357466.1
FAUB01247032.1
LLKM01008894.1
KQ218933.1
KQ220101.1
CDFD01037294.1
CDFD01037295.1
CDFD01030351.1
CDFD01056167.1
FASG01254535.1
OEIJ01661058.1
FARV01269124.1
AFSP02246297.1
AFSP02275033.1
UWOG012643609.1
FASG01122529.1
ODGO01637243.1
LGJD01103514.1
OBIJ01006072.1
AJKK01087586.1
UWOF012209474.1
CCMK010427813.1
CCMK012816837.1
CCMK012432571.1
CCMK012313217.1
CCMK011164767.1
CCMK010698993.1
UWOF012208428.1
AJKK01165892.1
OBIJ01007121.1
KE557816.1
AJKK01116598.1
OBIJ01004971.1
OBIJ01003378.1
CCMK010517371.1
CCMK012470676.1
CCMK012921680.1
CCMK012956573.1
UWOF012208838.1
UWOF012212764.1
CCMK010091619.1
CCMK012680453.1
AJKK01119813.1
AHJF01011158.1
PTJQ01348415.1
LXGH01124417.1
AFSP02265421.1
LXGH01312435.1
OCQS01000102.1
FASB01278212.1
FASB01294496.1
ASJN01025131.1
PRDE01151426.1
ASJN01031042.1
ASJN01007076.1
ASJK01010658.1
ASJN01027494.1
ASJN01055212.1
ASJN01001575.1
ASJN01030222.1
ASJN01087069.1
PRDE01153477.1
ASJK01050689.1
ASJK01074438.1
ASJN01011571.1
ASJN01017126.1
ASJN01026817.1
ASJN01038161.1
ASJN01056187.1
ASJN01008978.1
ASJN01060396.1
ASJN01070724.1
ASJN01040299.1
ASJN01010180.1
ASJL01001027.1
ASJL01071320.1
PRDE01167903.1
BBOV01494901.1
BBOV01504451.1
BBOV01475839.1
BBOV01407360.1
BBOV01494720.1
BBOV01512214.1
NIVO01049852.1
BBOV01419721.1
BBOV01501773.1
BBOV01501777.1
BBOV01508240.1
BBOV01521746.1
QOUH01129069.1
QOUH01096643.1
PRDE01125473.1
QOUH01080913.1
KL555641.1
KL555586.1
KL550173.1
KL557874.1
KL548859.1
NIVO01003151.1
NIVO01051146.1
BBOV01508076.1
FARO01033539.1
FARO01057651.1
FARO01013935.1
FARN01288982.1
FARO01001771.1
FARN01267181.1
FARO01024663.1
FARO01028095.1
FARO01129475.1
FARO01089892.1
FARO01082444.1
FARN01344564.1
FARO01038145.1
PDMP01001726.1
QWIP01001939.1
OETB01000319.1
JXPO01000610.1
PDMP01002516.1
PDMM01001182.1
JXRI01003158.1
JXRI01004693.1
CVRD01032855.1
CVRD01032856.1
CVRD01031693.1
LGRI01011254.1
LGRI01120330.1
LGRI01048218.1
LXGH01105509.1
KQ003208.1
KE560003.1
LXGH01462415.1
PRDE01104797.1
PRDE01119861.1
PRDE01135176.1
PRDE01159829.1
PRDE01158449.1
PRDE01027893.1
PRDE01208174.1
PRDE01078811.1
MAUM01045788.1
KE116900.1
MAUM01046728.1
FAQZ01113520.1
LMAV010423306.1
LMAV010511307.1
FASO01353885.1
CCYC010271618.1
LXGH01305964.1
LXGH01306016.1
LXGH01306033.1
LBLN01033764.1
LXGH01331145.1
QVOL01009206.1
KQ107902.1
AYZY01085087.1
KQ093469.1
AYZY01069581.1
KQ114293.1
AYZY01091930.1
KQ095403.1
KQ116972.1
AYZY01071661.1
AYZY01094802.1
KQ106484.1
AYZY01083570.1
KQ096847.1
AYZY01073212.1
KQ097857.1
AYZY01074298.1
KQ113131.1
AYZY01090687.1
LGJD01031543.1
UPHJ01000153.1
UPHK01000174.1
LGJD01031559.1
LBLN01027006.1
LXGH01270460.1
LGJD01031566.1
LGRI01002056.1
LBLN01012821.1
LXGH01092837.1
LGJD01031567.1
LGRI01005461.1
FLTF01008401.1
FLTG01024436.1
FLTD01003183.1
LVWR01028571.1
LSRD01000340.1
LSRD01000488.1
LVWR01024318.1
LSRD01000718.1
LSRD01000792.1
LSRD01000937.1
LSRD01000868.1
AWGZ01436965.1
AWGZ01265715.1
AWGZ01417133.1
AWGZ01083270.1
AWGZ01036714.1
AWGZ01419738.1
AWGZ01412070.1
AWGZ01022518.1
KE881389.1
AWGZ01423094.1
AWGZ01299724.1
AWGZ01370404.1
KE916498.1
AWGZ01222020.1
LXGH01247419.1
LXGH01071064.1
LXGH01511417.1
LXGH01177771.1
ABRM01027439.1
AAHY01768895.1
DS051518.1
QFNE01000051.1
QFMZ01000051.1
LXGH01055603.1
LMVA01002030.1
FABQ01001483.1
LK378391.1
DF216612.1
LPNX010666128.1
QZLG01001762.1
QZLG01001796.1
CAOK01029394.1
CAOK01253949.1
CAOK01447327.1
CAOK01225898.1
CAOK01030728.1
CAOK01468089.1
JOTO01011896.1
CAOK01274189.1
CAOK01063073.1
CAOK01222038.1
CAOK01062926.1
CAOK01068140.1
CAOK01340478.1
CAOK01037357.1
CAOK01141574.1
CAOK01222496.1
CAOK01227079.1
LXGH01466836.1
CAOK01288216.1
CAOK01415666.1
CAOK01544130.1
CAOK01367834.1
CAOK01055375.1
CAOK01067845.1
CAOK01252005.1
CAOK01495210.1
FACE01003122.1
OBIJ01004526.1
FVPM01001080.1
OBIJ01001787.1
OBIJ01002977.1
OBIJ01002270.1
OBIJ01001472.1
OBIJ01002955.1
OBIJ01006291.1
OBIJ01010362.1
LGRI01004046.1
LGRI01011799.1
LGRI01026911.1
JH995518.1
LGRI01001943.1
LGJD01048739.1
LGRI01035538.1
CAOK01066487.1
CAOK01246869.1
CAOK01352174.1
CAOK01526331.1
CAOK01038660.1
CAOK01048746.1
CAOK01060996.1
CAOK01168942.1
CAOK01341148.1
CAOK01050706.1
CAOK01490171.1
CAOK01405035.1
CAOK01451798.1
CAOK01176949.1
CAOK01444145.1
CAOK01067370.1
AFSP02250309.1
LRRO01000447.1
LRRO01001590.1
LRRO01001443.1
LRRO01001128.1
LQZZ01000125.1
LRRO01001704.1
LRRO01000377.1
LQZZ01001279.1
LQZZ01000880.1
LK332867.1
CTBL01002474.1
CTBL01002108.1
CTBL01000241.1
CTBL01002669.1
CTBL01001450.1
CTBL01003327.1
CTBL01001499.1
CTBL01003352.1
CTBL01003923.1
ODGO01558048.1
ODGO01656301.1
ODGO01629551.1
OEIJ01708322.1
ODGO01457679.1
PDMP01005402.1
ATCM03099460.1
OEIJ01717478.1
ODGO01574624.1
ODGO01601950.1
OEIJ01545271.1
ODGO01628685.1
ODGO01698846.1
CAJW011552980.1
FCOS01022521.1
AHJF01026100.1
FAQS01410324.1
FCFB01304296.1
BAYF01043555.1
FASI01023575.1
FAQV01482420.1
LGJD01068449.1
UCOK01003845.1
FARP01281167.1
FAQE01348210.1
FARV01125765.1
FATA01261754.1
FAUD01102694.1
LMVA01101242.1
LGRI01105959.1
LBLN01016742.1
FARO01181899.1
LXGH01195919.1
LGRI01115592.1
LGRI01105969.1
LGRI01109136.1
LGJD01048131.1
LXGH01302241.1
LGRI01109137.1
KD370847.1
LGRI01109148.1
LGJD01015006.1
LXGH01177637.1
LGRI01035635.1
LGRI01109177.1
LXGH01372426.1
AWGZ01426090.1
KE897315.1
KE916524.1
AWGZ01161402.1
AWGZ01339116.1
KE915355.1
AWGZ01414456.1
KE908028.1
AWGZ01408582.1
KE916272.1
AWGZ01426978.1
AWGZ01357123.1
AWGZ01344101.1
AWGZ01432512.1
AWGZ01418074.1
AWGZ01358004.1
AWGZ01338871.1
LK137589.1
CZRN01002977.1
LPNX010997130.1
CAOK01064137.1
CAOK01447887.1
CAOK01514796.1
CAOK01426920.1
CAOK01162648.1
CAOK01201943.1
CAOK01114715.1
CAOK01493984.1
CAOK01220177.1
CAOK01352427.1
CAOK01447885.1
CAOK01465819.1
CAOK01200765.1
LGRI01026360.1
LGRI01002947.1
FVPM01002762.1
LBLR01020940.1
LBLR01013299.1
LBLR01020617.1
LBLR01003560.1
LBLR01005684.1
LBLR01013530.1
LBLR01007750.1
ALYI01002370.1
FBXV01341869.1
AFSP02272117.1
PDFV01000080.1
AHSU01000161.1
NDFK01000069.1
NCWY01000193.1
MUVI01000172.1
FAQZ01261380.1
LMTP013324353.1
FYAE01511106.1
FYAB01005603.1
FYAB01005595.1
FYAB01005594.1
FYAB01005567.1
FYAB01005566.1
FYAE01509744.1
FYAE01509743.1
FYAE01504640.1
FYAE01504639.1
LMTP012740009.1
CBTL0103516085.1
QKXG01008604.1
KE114087.1
AHJF01003846.1
AHJF01004578.1
PDMP01005216.1
LOLC01007285.1
FLYT01000403.1
ODGO01718036.1
ODGO01588504.1
PHIK01000053.1
FLZK01000890.1
ODGO01498308.1
ODGO01419998.1
ODGO01574112.1
ODGO01678611.1
ODGO01691570.1
FUFS01000278.1
ODGO01276546.1
FLRE01000672.1
LYGO01000105.1
CBTL0100803472.1
CBTL0100803473.1
CBTL0107151733.1
ODGO01719853.1
FLZE01000256.1
ODGO01599058.1
ODGO01668330.1
ODGO01725243.1
ODGO01624891.1
ODGO01701137.1
FPIL01000094.1
AABL01005447.1
CBTL0102222779.1
CBTL0109931698.1
ODGO01476890.1
CBUG010021709.1
AADC01162534.1
DS040206.1
FLTE01010094.1
DS064854.1
AAHX01390119.1
OEIJ01557915.1
QPHH01000981.1
AGQR02008044.1
CH400722.1
FAUD01382411.1
EQ097668.1
CEGH01375554.1
PRDE01083082.1
FAPN01022500.1
FAPN01200956.1
FAPN01033027.1
FAPN01085338.1
FAPN01175080.1
PDMP01000914.1
CCYC014739841.1
LTAH01082810.1
KE115611.1
LWKT01002311.1
NKXL01157439.1
LGRI01022367.1
LXGH01493066.1
LGRI01024202.1
CBTL0109177191.1
CVMW01012234.1
CVMW01111101.1
CVMW01115954.1
CVMW01129197.1
JXPR01041560.1
CBTL0105176650.1
BATV01162567.1
BATV01070803.1
CBTL0110962766.1
CBTL0105790732.1
CBTL0111039448.1
CBTL0105892176.1
ADDD02087199.1
ADDD02217853.1
ADDD02101394.1
ADDD02148382.1
ADDD02084091.1
ADDD02223166.1
ADDD02117572.1
ADDD02071007.1
KI645086.1
KI646592.1
AHJF01001268.1
QMFK01002598.1
MKKS01000155.1
QMFK01001668.1
CCMK012614846.1
LD093354.1
LD225830.1
PJAE01875220.1
LGJD01103353.1
LGJD01096813.1
LGJC01086408.1
PTJQ01308585.1
KD146368.1
PTJQ01481934.1
PTJQ01161968.1
PTJQ01326827.1
PTJQ01278162.1
KD122103.1
KD435261.1
KD493474.1
KD492089.1
BABP01087534.1
BABP01087533.1
LLWS01006767.1
KL404807.1
KL404854.1
CCMK011152244.1
CCMK012929756.1
CCMK010258176.1
CCMK012935758.1
CCMK012861031.1
CCMK012861030.1
CCMK012249762.1
CCMK012183465.1
CCMK010737611.1
CCMK010619160.1
CCMK012800510.1
CCMK010330272.1
KI650100.1
KI649676.1
KE119321.1
OBIJ01000222.1
LNSY01386820.1
AHJF01004898.1
LGRI01015996.1
LGRI01041164.1
LGRI01056466.1
LGRI01063498.1
LGRI01103521.1
LGRI01042491.1
LGRI01050226.1
LGRI01092902.1
LGRI01088357.1
AJKK01167276.1
KE560079.1
AJKK01118008.1
AJKK01119330.1
KE557508.1
AJKK01118588.1
AJKK01098086.1
KE559001.1
KE557633.1
AJKK01118292.1
AUPI01143554.1
AJKK01162160.1
QVWV01008842.1
AJKK01173346.1
AUPI01022813.1
AJKK01167233.1
AUPI01125112.1
CAJX010056557.1
PRDE01214904.1
AFSP02275461.1
AFSP02261254.1
AFSP02257613.1
AFSP02284299.1
LMZG01033912.1
ASJN01055755.1
AFSP02255921.1
FASJ01184619.1
FAQT01349349.1
FAQG01272497.1
FASH01349000.1
FARB01403333.1
FASG01181709.1
FARV01021170.1
FAQG01150900.1
KV884187.1
MLJF01005832.1
KV884056.1
MLJF01006189.1
FAQG01203106.1
FAQT01014858.1
FAQG01281057.1
AXZU02105974.1
ATCM03075285.1
ATCM03093728.1
ATCM03083184.1
AXZU02091641.1
ATCM03084433.1
QQTR01056394.1
JXPO01110283.1
JXPO01026431.1
JXPO01070312.1
JXPO01049823.1
LBLN01062062.1
CCYC013276818.1
CCYC015265566.1
FAUG01312618.1
CBTL0106534671.1
CBTL0110914639.1
CBTL0100773451.1
CBTL0103874495.1
CBTL0110674866.1
CBTL0110908226.1
CBTL0103964925.1
CBTL0110031117.1
CBTL0100375041.1
CBTL0101109999.1
CBTL0101733911.1
CBTL0103103926.1
CBTL0104948793.1
CBTL0107589815.1
CBTL0108242944.1
CBTL0110645677.1
CBTL0102664061.1
CBTL0101729948.1
CBTL0108492566.1
CBTL0104118666.1
CBTL0106046001.1
CBTL0106898613.1
CBTL0109348355.1
CBTL0100504472.1
CBTL0109760565.1
CBTL0110445881.1
CBTL0110595344.1
CBTL0110877204.1
FAQG01249924.1
LGJD01052501.1
LGRI01016955.1
LGRI01069354.1
LGRI01081751.1
LGRI01089534.1
LGRI01090811.1
LGRI01011936.1
CAJX010019271.1
CAJX010053255.1
MPGL01001245.1
PRDE01047111.1
CCMK010883590.1
LGJD01004031.1
LXGH01082524.1
LXGH01381006.1
OETB01000287.1
OETB01000269.1
OETB01000237.1
HG808613.1
OBLE01000726.1
OBLE01190279.1
OBLE01190612.1
OBLE01168228.1
PDMP01003610.1
ADDD02117520.1
FAQF01173441.1
LYFN01001019.1
LYFN01000588.1
LYFN01002053.1
LYFN01001664.1
LYFN01000165.1
ATAC01001910.1
FARX01048052.1
FASG01235281.1
AFSP02281654.1
AFSP02274312.1
FAUG01255026.1
FASG01235333.1
FARV01254854.1
FASG01235336.1
FASG01235374.1
MCIT02004147.1
AYOE01052109.1
JRRC01295580.1
MCIT02043478.1
CAOK01127278.1
MCIT02084095.1
MCIT02012860.1
MCIT02036553.1
PTJP01502928.1
PEDP01010231.1
MCIT02047063.1
MCIT02082621.1
CAOK01327079.1
AYOE01040927.1
NHZF01000263.1
AYOE01089307.1
MCIT02069084.1
MCIT02021474.1
MCIT02077409.1
MCIT02051631.1
MCIT02041201.1
MCIT02078184.1
MCIT02053626.1
MCIT02060717.1
MCIT02020682.1
MCIT02021841.1
MCIT02075047.1
MCIT02042432.1
MCIT02022458.1
MCIT02010439.1
MCIT02037172.1
MCIT02032118.1
MCIT02039481.1
MCIT02031936.1
MCIT02009959.1
MCIT02025582.1
MCIT02071584.1
MCIT02025446.1
MCIT02040645.1
MCIT02012045.1
MCIT02012751.1
MCIT02024958.1
MCIT02060796.1
AYOE01072391.1
MCIT02025648.1
MCIT02039374.1
MCIT02062747.1
CAOK01264513.1
JRRC01305433.1
MCIT02026037.1
MCIT02021654.1
MCIT02071804.1
MCIT02080224.1
MCIT02018993.1
MCIT02006638.1
MCIT02004490.1
MCIT02022078.1
MCIT02069565.1
MCIT02058354.1
MCIT02007146.1
MCIT02011662.1
MCIT02024814.1
RBVL01000203.1
RBVL01000239.1
NSDL01005633.1
RBVL01000038.1
AFSP02247017.1
QOUH01117664.1
FATA01403897.1
FAUD01239104.1
FAUD01239233.1
FAUD01239635.1
FASG01369711.1
FATA01394417.1
FASQ01262221.1
FAQS01331389.1
FARV01226516.1
FAUD01239691.1
FAUG01294763.1
FASI01136540.1
LYHF01000084.1
CVMW01126931.1
JMFU01029991.1
KL346038.1
CCYC015395359.1
FLTD01008794.1
CCYC015403254.1
CVMW01038102.1
LBLN01065031.1
LBLN01065032.1
LBLN01019505.1
LXGH01135187.1
LGJD01051157.1
LXGH01135248.1
AHJF01026223.1
LBLN01001696.1
LXGH01138358.1
LGRI01023201.1
LXGH01138374.1
FARO01182860.1
LXGH01138396.1
LXGH01138417.1
FARO01056800.1
LXGH01138433.1
AEIW01001894.1
NBSG01002677.1
LPNX010055255.1
AWGZ01438296.1
AWGZ01434311.1
KE886933.1
AWGZ01340663.1
AWGZ01363928.1
AWGZ01376171.1
AWGZ01441238.1
AWGZ01421360.1
LXGH01400516.1
LXGH01288570.1
LXGH01385362.1
LXGH01059132.1
FABQ01001475.1
KD332079.1
PRDE01072281.1
KD421135.1
LGJD01031562.1
LGJD01010218.1
LGJC01129361.1
LGRI01037094.1
LGJD01016276.1
KD307960.1
LD082349.1
LD214825.1
KD395954.1
LGJC01043412.1
LGRI01015020.1
LGRI01002059.1
LGRI01001266.1
LGRI01000794.1
LGJD01090685.1
LGJD01108623.1
LGJD01066193.1
LGJD01093287.1
LGJD01108698.1
LGJD01086993.1
LGJD01081961.1
PTJQ01445088.1
PTJQ01448287.1
KD099191.1
MKGO01002755.1
LGRI01009863.1
LGRI01008220.1
LGRI01000699.1
LXGH01158641.1
LXGH01292779.1
LXGH01319390.1
LXGH01111772.1
LXGH01144360.1
LRRO01001760.1
LRRO01000095.1
LRRO01000046.1
LRRO01000407.1
LBLR01011540.1
LBLR01019602.1
LBLR01001304.1
LBLR01001113.1
LBLR01003538.1
LBLR01010046.1
LBLR01004108.1
LBLR01015447.1
LBLR01021310.1
LK372834.1
LQNS02199937.1
LMTP013997368.1
OEIJ01660809.1
AABL01005474.1
ODGO01669584.1
AZRP01049380.1
CBTL0105917478.1
CAJW012543003.1
OEIJ01517349.1
OEIJ01555178.1
JYDZ01000075.1
LFWE01000021.1
JYEA01000058.1
LVFB01000040.1
JYEB01000042.1
AXUR01000184.1
LRDJ01000046.1
JXTR01000072.1
FARY01012155.1
AHJF01027557.1
AHJF01021971.1
FARV01255855.1
BEYV01067874.1
AAHX01377078.1
ATAC01001951.1
AHJF01012324.1
OEIJ01755320.1
UCOL01034039.1
UCOL01035165.1
FLTD01009543.1
UCOL01032943.1
UCOL01035058.1
UCOL01035761.1
UCOL01034811.1
CCYC011524229.1
FLTD01009711.1
FLTE01003099.1
NAGG01003757.1
LWKT01003064.1
LD103920.1
LD236396.1
FLTD01006299.1
FLTE01002879.1
FLTD01003773.1
FLTD01008856.1
CCYC014456687.1
FLTG01009439.1
FLTG01012199.1
FLTD01005694.1
FLTD01006217.1
UCOL01031120.1
FLTD01006627.1
FLTG01026252.1
FLTG01020915.1
FLTD01005779.1
FLTG01025975.1
FLTE01003401.1
FLTD01006158.1
CCMK012695421.1
CCMK011474065.1
JXPT01033166.1
FLTG01012925.1
UCOK01004559.1
MATP01002606.1
CCMK010870897.1
CCMK012882338.1
CCMK011997815.1
CAJX010980691.1
JXPT01051560.1
UCOK01004211.1
CCMK010999854.1
CCMK012163086.1
CCMK011773460.1
CCMK010870397.1
JXPT01027439.1
CEGH01347866.1
RCNN01000554.1
CCMK012693890.1
MPKX01059146.1
LGRI01092024.1
LGRI01092028.1
LGRI01043267.1
JZWR02003917.1
JZWR02007130.1
JZWR02007465.1
JZWR02007622.1
JZWR02007408.1
JZWR02006871.1
JZWR02003972.1
JZWR02007034.1
JZWR02003979.1
NNCB01008837.1
AMZP02005921.1
MPKX01123600.1
MPKX01225920.1
PJAD010112870.1
MPKX01184442.1
LBLN01034491.1
LXGH01418691.1
AHJF01001908.1
AHJF01001654.1
AHJF01005916.1
AHJF01007533.1
LMAV010649186.1
LMAV011008704.1
LMAV010611295.1
LMAV010738061.1
LMVA01100732.1
OENK01005146.1
OEOC01041429.1
LGJD01010714.1
LGJD01018557.1
FUEF01013655.1
LWKT01000655.1
PDMJ01000638.1
FARO01112351.1
FARO01149565.1
FARO01152314.1
FARO01080519.1
FARO01166333.1
LD086325.1
LD218801.1
FARO01078818.1
CEGH01161675.1
CEGH01068779.1
CEGH01326149.1
LUVX01002218.1
LUVX01025827.1
LUVX01030893.1
LUVX01003560.1
LUVX01010799.1
LUVX01013393.1
LUVX01010787.1
LUVX01061505.1
LUVX01024774.1
LUVX01034494.1
FASB01002078.1
FASB01017668.1
FASB01005501.1
FASB01005210.1
FASB01203741.1
FASB01016262.1
KE116880.1
KI541656.1
AWGZ01440915.1
AHJF01027077.1
AHJF01006247.1
FUEF01006046.1
DF963715.1
CAJX010831236.1
AHJF01008059.1
AHJF01011005.1
AHJF01004639.1
MCGX01070584.1
AHJF01018375.1
DF958642.1
KD400383.1
AACV01031279.1
AHJF01005446.1
LIAE01002396.1
MCGX01098867.1
AWGZ01434998.1
LCTT01026271.1
AFSP02243908.1
AFSP02252106.1
LCTT01034759.1
LCTT01023195.1
AFSP02280695.1
QQTR01109909.1
LCTT01023047.1
LCTT01023042.1
LCTT01026473.1
AFSP02230388.1
DS950950.1
JXMZ02154149.1
LTAH01019057.1
CCYC013797841.1
AHJF01015792.1
CCYC014501188.1
QKWU01075311.1
CCYC012425845.1
AACV01029142.1
LWKT01001633.1
CAJX010055066.1
AHJF01032502.1
FAUG01250280.1
FAUG01290425.1
FAQE01400106.1
FARY01405941.1
FAQS01228530.1
FARB01138908.1
FASG01207043.1
FARV01155329.1
FARY01308689.1
FAUD01371937.1
FARX01201275.1
FAUD01401071.1
FARV01126401.1
FARY01016244.1
FARV01181966.1
FAUD01218453.1
FBXV01341793.1
AAHX01388327.1
FARX01130853.1
FAUD01401459.1
FARV01260641.1
FBXV01353311.1
FBXV01247060.1
FARY01279297.1
FARX01203884.1
FBXV01341313.1
FXEC01014965.1
FXDU01006052.1
FXEB01008316.1
FXLI01009966.1
FXDT01002876.1
FXDT01004545.1
FXDZ01010689.1
FXDV01006649.1
FXLI01010248.1
ALJS01001689.1
FXDZ01017034.1
LYTC01045884.1
LYTB01026611.1
LWKS01045267.1
NKXL01251178.1
LYTE01031198.1
FASG01193557.1
FAUD01369504.1
FARY01312928.1
LYTB01015251.1
FAQF01277889.1
FAQG01001686.1
FASI01003482.1
LYTE01050016.1
FASG01377676.1
FAQF01111115.1
FAUD01309905.1
NKXL01165586.1
LYTB01015898.1
FASG01312205.1
FASI01011232.1
FARV01224364.1
FARX01252803.1
FARX01417473.1
FAQG01270155.1
FARY01258581.1
FAQE01373672.1
FAQG01286426.1
FAQE01349292.1
FARY01382989.1
FARY01200660.1
FAQE01260943.1
FARY01410964.1
FARY01337050.1
MATP01009111.1
CCMK012054999.1
CCMK012460727.1
CCMK012372023.1
CCMK012297553.1
CCMK012112573.1
AEGA01005178.1
CAJX012071877.1
FLTC01003579.1
ATAC01002246.1
FARX01006337.1
FARY01000891.1
FARX01092129.1
FAQS01412792.1
FARX01008009.1
FARX01319560.1
ODGO01692176.1
FAUG01314110.1
FASI01039070.1
FARX01404384.1
FASI01133397.1
PRDE01042307.1
FAUG01306020.1
FLTG01016102.1
FAQE01401003.1
FARY01261494.1
MCIT02070413.1
MCIT02009766.1
MCIT02034305.1
MCIT02003147.1
AYOE01080900.1
MCIT02007555.1
MCIT02008443.1
MCIT02049565.1
MCIT02054002.1
MCIT02060101.1
MCIT02016893.1
MCIT02053281.1
PTJP01593023.1
PEDP01008739.1
PEDP01006648.1
CAOK01467752.1
JRRC01240162.1
CAJI01050428.1
PKPP01036776.1
MCIT02048790.1
MCIT02066481.1
PTJP01100490.1
MCIT02086743.1
MCIT02042884.1
PTJP01518882.1
MCIT02069233.1
MCIT02004026.1
MCIT02002587.1
MCIT02029716.1
MCIT02039636.1
MCIT02018764.1
MCIT02077378.1
MCIT02071197.1
MCIT02065440.1
MCIT02038346.1
MCIT02024380.1
AACG02000438.1
AACG02000500.1
FAQE01038037.1
FASH01358419.1
LK115956.1
LK116713.1
OEIJ01437773.1
FARV01143397.1
QYSC01020585.1
FAQS01008450.1
FASG01331992.1
FARX01303390.1
FARY01012771.1
FAUB01278183.1
FARV01143566.1
FASG01164008.1
FAQG01239680.1
UWOG012717970.1
AFSP02309062.1
CAOK01275860.1
CAOK01508707.1
CAOK01525263.1
CAOK01056554.1
CAOK01449811.1
CAOK01517130.1
CAOK01135860.1
CAOK01474090.1
CAOK01538580.1
CAOK01305217.1
CAOK01189056.1
CAOK01438035.1
CAOK01055782.1
CAOK01204190.1
CAOK01068423.1
CAOK01505405.1
CAOK01068821.1
LGJD01061236.1
QEOV01055603.1
CAOK01361853.1
CAOK01431085.1
UWJE01006732.1
CAOK01019840.1
PKMF01020712.1
OBIJ01003991.1
OBIJ01004263.1
FVPM01001694.1
OBIJ01005721.1
OBIJ01000267.1
OBIJ01004410.1
FVPM01000729.1
OBIJ01003814.1
OBIJ01010223.1
FVPM01003305.1
OBIJ01010367.1
FVPM01004327.1
LXGH01523906.1
LXGH01276931.1
LXGH01042781.1
AFSP02300761.1
LGRI01002199.1
AFSP02315373.1
LBLR01011809.1
LBLR01006528.1
LBLR01012106.1
LBLR01013990.1
LBLR01021139.1
LBLR01017783.1
LBLR01002290.1
LBLR01005114.1
LBLR01019331.1
LBLR01003468.1
LBLR01013524.1
LBLR01008043.1
LBLR01012524.1
LBLR01003506.1
LBLR01000377.1
LBLR01011909.1
LBLR01020273.1
LBLR01019708.1
LBLR01002547.1
LQZZ01001160.1
LQZZ01000533.1
LRRO01001701.1
LQZZ01000540.1
LRRO01000009.1
LQZZ01001189.1
AAHY01767301.1
AAHY01768055.1
AAHY01766113.1
AAHY01777384.1
DS054890.1
AAHY01766506.1
AAHY01765904.1
AAHY01766011.1
AAHY01766234.1
AAHY01766352.1
FLZL01000857.1
CBUG010022338.1
ODGO01536939.1
CAJV01017071.1
ODGO01664667.1
CSTN01001721.1
LOLC01008942.1
CSTN01001558.1
CSTN01002253.1
CSTN01001985.1
CSTN01000706.1
ODGO01608953.1
LOLD01002833.1
LOLD01003470.1
LOLC01003819.1
LOLC01009745.1
OEIJ01519028.1
CSTQ01005493.1
LOLC01003009.1
ODGO01629578.1
ASJK01086198.1
AGQR02005174.1
BFCU01000243.1
BACZ01000227.1
ODGO01689415.1
ODGO01634476.1
ODGO01714765.1
ODGO01638396.1
PSOX01000060.1
ODGO01689597.1
FXDS01003828.1
FXDS01003467.1
FXDW01004178.1
FXEC01022536.1
MQQX01001877.1
MQQX01001776.1
FASB01140274.1
FASB01309605.1
LGJD01036613.1
LXGH01109712.1
LXGH01515280.1
FAQE01395791.1
FAQE01396159.1
FASH01195009.1
FASG01299161.1
FASI01003835.1
FASI01109809.1
FBXV01357987.1
FBXV01249985.1
FARV01147964.1
FARV01116992.1
FARB01499879.1
FARP01193793.1
FASO01335928.1
FAQS01084031.1
OEIJ01371421.1
FAQS01382901.1
ATAC01002394.1
FAQS01342201.1
FAQS01348366.1
FAQS01419839.1
FARX01108817.1
FARX01245548.1
FARV01202846.1
FARV01248307.1
ATAC01002094.1
AFSP02245043.1
AWUE01009055.1
QYSC01115234.1
LUVX01040930.1
LUVX01026368.1
LUVX01046132.1
LUVX01025365.1
LUVX01036500.1
LUVX01039731.1
LUVX01021610.1
LUVX01009628.1
LUVX01001915.1
LUVX01017754.1
LHZT01000046.1
LHZU01000078.1
LK120808.1
FLTD01003685.1
FASG01165845.1
FAUD01397909.1
FAQS01281849.1
CBTL0100350971.1
CBTL0101022379.1
CBTL0110286655.1
CBTL0110552463.1
CBTL0101576462.1
CBTL0110182948.1
LVEH01017150.1
LVEH01021363.1
LVEH01007003.1
LYLK01000137.1
KD495430.1
BABX02049744.1
LXGH01256895.1
AFSP02274657.1
LMVA01094322.1
LGJD01035488.1
KD496386.1
LGJD01056589.1
MKKS01014680.1
PEIA01006564.1
OCSP01000025.1
OEIJ01760491.1
UWOG012681053.1
FAQS01004351.1
FARX01043775.1
QYSC01007678.1
ATAC01002298.1
PTJI01001278.1
OEIJ01760534.1
OEIJ01760605.1
FXXH011572817.1
FXXH011419151.1
KZ932133.1
PNER01000217.1
AKIC01000449.1
AJTE01000089.1
NADU01000636.1
LYJL01000348.1
QMFK01005753.1
JH598673.1
ODGO01657909.1
FXEC01021550.1
CBTL0102077656.1
PPKK02000138.1
ODGO01664965.1
CBUG010012337.1
ODGO01511293.1
OEIJ01754879.1
ODGO01698938.1
LCWJ01003408.1
JXPU01204839.1
LBLN01089568.1
FARW01324158.1
AYEL01026912.1
JXPZ01000977.1
MINJ01136090.1
JHUJ02007653.1
LXGH01473048.1
JXPU01119932.1
JXPU01185986.1
JXPU01144495.1
PRDE01058657.1
PRDE01210638.1
PRDE01214307.1
PRDE01101360.1
PRDE01093628.1
PRDE01069763.1
PRDE01058139.1
CVMW01007188.1
CCYC012377295.1
FAUD01080409.1
FATA01334368.1
FATA01395606.1
FATA01401159.1
FAQG01269736.1
FAUD01217405.1
FATA01404880.1
FAQS01314625.1
FAQG01248535.1
FASO01343052.1
FAUD01388077.1
FAQS01410384.1
FATA01330979.1
FARV01223479.1
FAUD01312010.1
FAUD01391519.1
FATI01271785.1
FATA01399766.1
FATA01399767.1
FAQG01272668.1
FATA01357501.1
LMYL01003419.1
LMYL01003613.1
LGJC01022155.1
CAJX010019105.1
CAJX010057058.1
CAJX010028995.1
LGJC01087764.1
MATP01005505.1
CAJX010053558.1
LGJC01001552.1
PJAE01908334.1
CEGH01032368.1
NNCF01148781.1
FASO01220415.1
NNCF01144508.1
FAQE01397461.1
CCMK012493946.1
CCMK012868922.1
CEGH01350372.1
KQ151240.1
FASB01131363.1
FASB01324840.1
FASB01235185.1
FASB01299518.1
FASB01020909.1
AFSP02354890.1
DS271867.1
CCMK012174245.1
KN170819.1
OEIJ01603192.1
AHJF01007585.1
FAQZ01270439.1
AJKK01168943.1
KE559932.1
CCMK012716066.1
KN169668.1
OEIJ01551080.1
CVRE01121574.1
CCMK011338852.1
CCMK012338847.1
AHJF01003286.1
CCMK012451949.1
CCMK012413889.1
CCMK010826500.1
FAQZ01280626.1
AJKK01177309.1
LGRI01094555.1
CCMK012971163.1
CCMK010315512.1
CCMK010624009.1
CCMK012239282.1
CCMK012955751.1
LXGH01078298.1
LXGH01309490.1
LXGH01100296.1
LXGH01214771.1
LXGH01401556.1
LXGH01413876.1
LBLN01075175.1
AHJF01017072.1
LXGH01391498.1
LXGH01077897.1
LXGH01317940.1
LXGH01297151.1
AHJF01018291.1
LXGH01353121.1
LXGH01348496.1
AFSP02247741.1
AFSP02261531.1
FASH01357054.1
FAQS01403303.1
FARX01012371.1
FARY01005357.1
FAQS01411480.1
UCOL01034211.1
LGJD01105580.1
LGJD01083657.1
JSUV01169110.1
JSUV01466276.1
JSUV01165256.1
JSUV01335257.1
JSUV01019648.1
JSUV01079391.1
JSUV01166209.1
JSUV01184484.1
JSUV01279784.1
JSUV01444499.1
JSUV01037990.1
JSUV01459701.1
JSUV01497718.1
JSUV01445359.1
JSUV01113091.1
JSUV01052946.1
JSUV01177684.1
JSUV01228047.1
JSUV01254748.1
JSUV01345732.1
JSUV01481265.1
JSUV01281662.1
JSUV01489462.1
JSUV01236290.1
JSUV01242698.1
LLKM01002823.1
EQ975423.1
LKIA01007609.1
JSZB01062601.1
PRDE01084059.1
FASB01079049.1
FXED01000124.1
LNCG01263706.1
PTJP01541940.1
LNCG01140179.1
LNCG01089545.1
LNCG01241297.1
LNCG01157669.1
LNCG01107942.1
LNCG01210662.1
LNCG01058928.1
LNCG01008134.1
LNCG01147228.1
LNCG01150185.1
LNCG01105034.1
LNCG01242492.1
LNCG01177019.1
LNCG01098026.1
LNCG01156520.1
LNCG01163839.1
LNCG01164885.1
LNCG01043195.1
LNCG01182958.1
LNCG01146068.1
LNCG01217762.1
LNCG01194841.1
LNCG01006190.1
LNCG01030630.1
LNCG01191224.1
LNCG01238732.1
LNCG01086771.1
LNCG01008784.1
LNCG01010931.1
LNCG01110360.1
LNCG01198302.1
LNCG01041558.1
LNCG01072743.1
LNCG01207854.1
LNCG01207853.1
LNCG01026677.1
LNCG01122802.1
LNCG01126225.1
LNCG01213307.1
LNCG01165759.1
LNCG01103798.1
LNCG01226680.1
LNCG01237427.1
LNCG01092925.1
LNCG01015675.1
LNCG01236949.1
LNCG01016496.1
LNCG01127551.1
LNCG01147281.1
LNCG01156701.1
LNCG01033191.1
LNCG01241770.1
LNCG01264878.1
LNCG01115864.1
LNCG01150273.1
LNCG01093133.1
LNCG01201328.1
LNCG01054850.1
LKIA01008400.1
LLKM01004638.1
LKIA01007749.1
LKIA01005464.1
LKIA01007978.1
FASD01232076.1
FMHP01002281.1
FUEF01006556.1
CCYC011300974.1
AHJF01010354.1
LIAE01000477.1
AHJF01017712.1
CCYC010158062.1
AHJF01005526.1
AACV01027014.1
AHJF01006000.1
CCYC013209956.1
CAJX011974485.1
CAJX011974650.1
KE117658.1
KE915765.1
CAJX011970594.1
AHJF01014892.1
AHJF01021421.1
ASJL01081864.1
ASJK01000235.1
ASJN01006369.1
ASJN01043967.1
ASJN01019246.1
FASB01005211.1
FAQG01248465.1
PDMO01000566.1
FLTB01014411.1
FASC01335316.1
FASS01275781.1
FASS01251717.1
FASC01316137.1
FAQG01265570.1
FAQE01393748.1
FAQS01381812.1
FARY01325037.1
FAQE01311384.1
FAQE01402240.1
LBLN01098953.1
FASH01293908.1
FARV01253128.1
FASH01353947.1
AWUE01004032.1
LBLN01129624.1
FASH01364713.1
FASB01002929.1
PRDE01055518.1
PRDE01105924.1
FASB01005582.1
FASB01094508.1
FASB01087565.1
FLTF01006156.1
FLTD01002766.1
FLTG01025621.1
FLTD01002969.1
FLTG01012828.1
FLTF01011418.1
FLTF01007764.1
AUPI01150268.1
UWOF012208167.1
AJKK01157460.1
OBIJ01009976.1
UWOF012208110.1
UWOF012210981.1
AUPI01047525.1
AJKK01173276.1
CBTL0109465519.1
UWOF012210294.1
AUPI01055169.1
AJKK01172501.1
CCMK011369963.1
CCMK010740030.1
LD125061.1
LD065321.1
LD257537.1
LD197797.1
KN165874.1
FCFB01053270.1
PTJI01000961.1
QYSC01115879.1
FASG01155875.1
LIAE01000450.1
UXGB01045901.1
LYTB01025166.1
CH398744.1
AZBW01016951.1
AZBW01018250.1
AZBW01018293.1
BAYG01003761.1
QOWL01017412.1
PZQQ01070580.1
QLPF01017385.1
FARV01105719.1
FARV01171297.1
QANW01008274.1
LXGH01138101.1
LMWD01042655.1
JXPO01127467.1
CBMN010610303.1
CVMW01133469.1
CVMW01111116.1
LXGH01045878.1
LBLN01076425.1
CBRA020000126.1
NFME01128862.1
BEZZ01211141.1
AMZP02003683.1
QQTR01035594.1
AMZP02000917.1
DS548816.1
PRDE01000445.1
JSUV01029133.1
JSUV01119329.1
JSUV01519675.1
JSUV01071896.1
JSUV01330734.1
JSUV01281112.1
JSUV01357359.1
JSUV01288348.1
QQTR01127827.1
PRDE01002238.1
ACZF03050719.1
ACZF03000014.1
AFSP02248088.1
FARO01003521.1
LXGH01172601.1
LMVA01098323.1
LMAV011336891.1
LMAV012639312.1
LMVA01098131.1
LMAV012219559.1
LMVA01096350.1
LMVA01088897.1
LMAV010952369.1
LMAV011719810.1
OENK01007058.1
OEOC01069931.1
OENK01009158.1
OEOC01111807.1
LMVA01098320.1
OENK01008901.1
OEOC01106803.1
KQ218964.1
LVXS01065039.1
KL553807.1
AJIL01002433.1
KL555549.1
LVXS01062260.1
KL549577.1
LVXS01063449.1
KL555238.1
LVXS01062795.1
KL551601.1
KL548718.1
OEIJ01569569.1
UIGX01065063.1
LGRI01115107.1
AHJF01005989.1
LGRI01024415.1
LGRI01031081.1
LGRI01013634.1
LGRI01072363.1
AHJF01002086.1
LGRI01116167.1
LGRI01089767.1
LBLN01093904.1
LGRI01068196.1
LGRI01107175.1
LGRI01028655.1
LGRI01020050.1
LGRI01028330.1
LBLN01061857.1
LGRI01055521.1
LGRI01108694.1
PGRX01005480.1
PGRX01013992.1
JXPT01041004.1
JXPT01044748.1
JXPT01010600.1
JXPT01059731.1
JXPT01046752.1
JXPT01016491.1
JXPT01041667.1
JXPT01034310.1
JXPT01055218.1
JXPT01051394.1
CVRD01022237.1
CVRD01031895.1
CVRD01000759.1
CVRD01005042.1
CVRD01056047.1
FARO01099150.1
FARO01104616.1
FARO01032838.1
FARO01085018.1
FARO01003212.1
FARO01111540.1
FARO01074548.1
FARO01112861.1
FARO01155758.1
FARY01424304.1
FARX01193824.1
FARX01418862.1
FARY01362792.1
FARX01382433.1
FARY01423790.1
FARY01339010.1
FARX01403277.1
FARX01344922.1
MJUV01019593.1
MJUV01058220.1
CYRZ010693596.1
CZLG011026437.1
CZLG011188440.1
CZLG013040266.1
NKXL01087928.1
FAQZ01295805.1
CCMK012469624.1
KE559667.1
PPXL02000281.1
CYSQ012952231.1
CYSQ012425795.1
CBMN010033931.1
CVRD01052582.1
FAUG01279764.1
FAUD01385308.1
FAQE01380790.1
FASG01270325.1
FARB01496830.1
FAUG01209553.1
FAUG01287306.1
FAUG01310817.1
FARY01414075.1
PRDE01034721.1
FAQG01171250.1
FARX01399495.1
FAQC01198458.1
FAQC01363753.1
FAQG01080109.1
AWGZ01430820.1
AWGZ01418374.1
KE906090.1
PRDE01130864.1
PRDE01068771.1
CBTL0103439805.1
PRDE01092258.1
AFSP02285087.1
AFSP02308868.1
FACE01002397.1
FACE01002146.1
JFBP01000237.1
AAZZ01000024.1
FARU01274510.1
LQNS02141657.1
FARZ01260278.1
AAHX01403413.1
AAHX01392613.1
LPNX010686164.1
CBTL0104984231.1
CBTL0101696265.1
CBTL0103895502.1
CBTL0101020853.1
FAGC01002608.1
FACE01001763.1
FAFB01001135.1
FAGC01001662.1
FAGC01001121.1
FABT01000445.1
UCNH01000145.1
FARU01254539.1
FARO01179155.1
CBTL0100316236.1
CBTL0104943766.1
CBTL0108793029.1
CBTL0100698137.1
LQNS02177843.1
LK366877.1
CZRN01002352.1
LPNX010546519.1
LPNX010324620.1
LK243450.1
FASB01098575.1
FASB01206276.1
FXDY01004725.1
FXDS01004333.1
FXDY01003692.1
FXDS01004731.1
FXDS01002243.1
FXDY01002662.1
FXDW01000411.1
CAQS01030653.1
CEGH01060858.1
CEGH01337742.1
CEGH01207134.1
CEGH01059849.1
FLTG01024367.1
FLTD01009917.1
FLTE01002653.1
FLTG01022428.1
FLTE01004930.1
FLTD01006865.1
FLTE01004634.1
PPKR01000095.1
AHJF01018383.1
FUEF01017910.1
KE109421.1
FAUD01325238.1
QVWR01000480.1
QVWR01000499.1
QVWR01000373.1
FASG01246451.1
FAGC01001891.1
FAGC01001878.1
LK117222.1
FAGC01002518.1
FAQS01202727.1
FARX01068711.1
FARY01003202.1
FARX01046285.1
QYSC01051641.1
FARX01117544.1
FAQS01353107.1
LVHJ01031314.1
LVHJ01034114.1
LVHJ01038755.1
LVHJ01030813.1
LVHJ01030562.1
LVHJ01034998.1
AFSP02358443.1
AFSP02287779.1
AFSP02288783.1
LBLN01015452.1
LXGH01374461.1
LGRI01051606.1
LBLN01003923.1
LBLN01003922.1
LBLN01051517.1
LBLN01007360.1
LBLN01077608.1
LXGH01489233.1
LGRI01027983.1
LXGH01126580.1
LGJD01041344.1
KB610898.1
KB609867.1
LBLN01032946.1
FARO01171641.1
LXGH01401290.1
LBLN01007333.1
FARO01122763.1
LXGH01020678.1
LGRI01007659.1
OESY010411867.1
OESY010997784.1
OESY010997783.1
OESY010873000.1
OESY010872999.1
OESY010716572.1
OESY010716570.1
OESY010694266.1
OESY010673557.1
OESY010597806.1
OESY010469416.1
OESY010458663.1
OESY010412748.1
OESY010412743.1
OESY010360257.1
OESY010342964.1
OESY010342963.1
OESY010323729.1
OESY010323726.1
OESY010289450.1
OESY010278873.1
OESY010274051.1
OESY010274050.1
OESY010274049.1
OESY010274048.1
OESY010114451.1
OESY010269966.1
OESY010269969.1
OESY010712791.1
OESY010800813.1
OESY010800814.1
OESY010880087.1
OESY010886149.1
OESY010660645.1
LBLN01004066.1
LXGH01489085.1
LXGH01432236.1
LGJD01047028.1
KB610003.1
LGRI01009311.1
LGRI01009713.1
AHJF01027876.1
AHJF01029589.1
CCMK013086925.1
LK119105.1
LVEH01004302.1
LVEH01004314.1
LVEH01005060.1
LVEH01005061.1
LVEH01006456.1
LVEH01006479.1
LVEH01007761.1
LVEH01007762.1
LVEH01007763.1
LVEH01007764.1
LVEH01007765.1
LVEH01009402.1
LVEH01009403.1
ODGO01611987.1
ODGO01590207.1
ODGO01725534.1
CBUG010012498.1
CSTQ01005596.1
CSTQ01002927.1
CAJV01019117.1
QPHH01002280.1
KQ235669.1
KQ234911.1
KQ971300.1
LRDJ01000054.1
LFWE01000036.1
JXTS01000051.1
MLDL01000016.1
JYDX01000037.1
JYEC01000052.1
QGQP01005316.1
JYEA01000050.1
LXKJ01000020.1
JYEB01000031.1
JXTS01000046.1
JYEC01000051.1
JXTS01000045.1
JYDZ01000078.1
FARX01239216.1
FAUG01299924.1
FAQE01397912.1
FAUG01271314.1
FAUG01305374.1
FLTF01013345.1
FAUG01227750.1
FARX01216925.1
FAUG01291585.1
FAQS01324228.1
FLTG01007344.1
FBUC01000183.1
FAUC01280475.1
FASB01267375.1
BBOV01494556.1
NIVO01062691.1
NIVO01017193.1
NIVO01064897.1
BBOV01513950.1
NIVO01018666.1
NIVO01044862.1
LMAV010930969.1
LMAV011095065.1
CAJV01034788.1
CAJV01020323.1
CAJV01106445.1
CAJV01119461.1
CAJV01026466.1
CAJV01034506.1
CAJV01100803.1
CAJV01033241.1
CAJV01032169.1
CYSQ012525029.1
FAUD01324416.1
NNCF01071561.1
FARV01128365.1
LBLN01104879.1
AAAA02044101.1
CH399040.1
AAAA02042564.1
FARO01000159.1
MCIT02022828.1
JRRC01185117.1
MCIT02070831.1
MCIT02041258.1
MCIT02066334.1
MCIT02077506.1
MCIT02080934.1
MCIT02011340.1
RCAB01001115.1
FARY01291196.1
FAUG01191183.1
FASI01137496.1
FAUG01191363.1
FARY01368600.1
FARY01426151.1
FASI01026276.1
FAQE01375431.1
FAUG01191654.1
FASG01189036.1
FAUG01224866.1
FASI01071328.1
KQ002865.1
AUPI01000825.1
UWOF012212375.1
UWOF012212378.1
UVXS01000046.1
ADAS02013273.1
NNCF01112228.1
PGKQ01001468.1
JYDQ01001635.1
LBLN01024933.1
CCMK010305237.1
CCMK012406981.1
CCMK012726310.1
CCMK012124383.1
CCMK012894027.1
FARX01396734.1
FAUD01393891.1
FAUG01170881.1
FASI01016176.1
OMKT01060839.1
OMKT01031153.1
FASB01091050.1
CEGH01074311.1
CEGH01348928.1
CEGH01381307.1
CEGH01348158.1
CEGH01171595.1
CEGH01337590.1
JSUV01233410.1
JSUV01267383.1
JSUV01251910.1
JSUV01178080.1
JSUV01450278.1
JSUV01335356.1
JSUV01011007.1
JSUV01042524.1
JSUV01100598.1
JSUV01187092.1
JSUV01430500.1
JSUV01236188.1
JSUV01218542.1
JSUV01067597.1
JSUV01435871.1
JSUV01099146.1
JSUV01519074.1
JSUV01008607.1
JSUV01238232.1
JSUV01420154.1
JSUV01041350.1
JSUV01486961.1
JSUV01497250.1
JSUV01292483.1
JSUV01373450.1
JSUV01371947.1
JSUV01160961.1
JSUV01056116.1
JSUV01006223.1
JSUV01096564.1
JSUV01228940.1
JSUV01146177.1
JSUV01232716.1
JSUV01301593.1
GL633091.1
JSUV01332434.1
JSUV01382402.1
JSUV01410998.1
JSUV01027853.1
JSUV01242363.1
JSUV01376107.1
JSUV01342552.1
JSUV01409293.1
JSUV01177995.1
JSUV01042267.1
JSUV01246033.1
JSUV01463986.1
JSUV01185837.1
JSUV01472453.1
JSUV01293905.1
JSUV01113209.1
PYLT01000660.1
AGCT01022664.1
AFSP02229537.1
PYLT01000734.1
AGCT01072753.1
AFSP02230027.1
PYLT01001139.1
AFSP02238769.1
AFSP02278038.1
AGCT01030955.1
PYLT01000865.1
ADBW01001590.1
ADBW01001516.1
AGCT01023464.1
PYLT01000681.1
ADBW01005592.1
NKXL01114456.1
ADBW01002041.1
AFSP02236575.1
ADBW01010517.1
PYLT01000698.1
AFSP02233712.1
AGCT01066010.1
ADBW01000455.1
AGCT01058543.1
AFSP02244644.1
PYLT01000658.1
PYLT01000606.1
AFSP02291250.1
FARO01080136.1
FARN01302469.1
FARO01063888.1
FARN01345577.1
FARO01044355.1
FARO01039606.1
FARO01036657.1
FARO01068602.1
FARO01040472.1
FARN01322974.1
OCRV01000036.1
OCRV01000035.1
DF961645.1
CAJX010837831.1
CAJX010838211.1
LOPT01004491.1
AEGA01030964.1
CCYC013406378.1
LOPT01002792.1
LOPT01005435.1
AEGA01015088.1
LOPT01000186.1
LGJC01079341.1
LGJC01062392.1
JACL01074116.1
LGJC01007437.1
LLWS01043322.1
FARO01039311.1
LGJD01007299.1
LGJD01001479.1
LYFN01000518.1
QGMX01000042.1
LYFN01000529.1
LYFN01000539.1
LYFN01000540.1
LYFN01000554.1
LYFN01000557.1
LYFN01000710.1
FASI01042427.1
FAQF01203028.1
FAUD01244663.1
FASI01266465.1
FASG01377038.1
UXGB01061032.1
FARY01240661.1
JXPT01032177.1
JXPT01031077.1
JXPT01055227.1
UCOK01004185.1
JXPT01052084.1
CCMK012294000.1
CCMK012705071.1
CCMK012478508.1
CCMK012284524.1
JXPT01062834.1
CAJX010831697.1
JXPT01027744.1
JXPT01050140.1
JXPT01020717.1
JXPT01013699.1
JXPT01055987.1
JXPT01061973.1
UCOK01006471.1
JXPT01035929.1
JXPT01057482.1
UCOK01005278.1
JXPT01036294.1
JXPT01033655.1
JXPT01058865.1
JXPT01006178.1
JXPT01032233.1
LBLN01061956.1
FATA01402138.1
FAUD01331440.1
FARY01271083.1
CAOK01047324.1
CAOK01306136.1
CAOK01283522.1
CAOK01228878.1
CAOK01216004.1
CAOK01377813.1
CAOK01516314.1
CAOK01105762.1
LK379154.1
LMTP014074146.1
NAGG01003003.1
NAGG01003004.1
NAGG01003005.1
LWKT01002196.1
NAGG01003010.1
LWKT01003182.1
NAGG01003011.1
LWKT01000099.1
FUEF01017282.1
LWKT01000511.1
NAGG01003077.1
KN152065.1
KB853240.1
KB853241.1
LXGH01320165.1
LXGH01241539.1
LXGH01394497.1
LK180932.1
FARA01282166.1
FARN01110846.1
FAQX01148864.1
FARB01435699.1
FAQK01198803.1
FASS01011296.1
FAUG01141501.1
FAPX01047857.1
FARP01002414.1
NHTU01072191.1
QANW01000137.1
LMVA01089928.1
JZKD01S2134412.1
CAOK01004686.1
PYPV01000562.1
LADB01038249.1
LACV01038334.1
CBTL0111237959.1
CBTL0108138954.1
CBTL0107878508.1
CBTL0107620440.1
CBTL0103578710.1
CBTL0104294203.1
CBTL0103948727.1
CBTL0100754577.1
LOLC01005687.1
OEIJ01563072.1
CBTL0108553533.1
JXWP01002535.1
FLRE01002040.1
NUGV01000208.1
LOLD01002894.1
CAOK01238608.1
AWOL01S0411196.1
FLRE01001745.1
FTZV01000462.1
NWYT01000112.1
PVDJ01000056.1
AFSP02357899.1
FLRD01001251.1
FLRD01001442.1
FLRE01001121.1
FLRE01001766.1
PDMJ01000497.1
KE388292.1
ODGO01656964.1
PYLT01000962.1
AFSP02249309.1
AFSP02267716.1
AGCT01025403.1
ADBW01000765.1
AFSP02234605.1
PYLT01000516.1
ADBW01000086.1
AGCT01025778.1
AGCT01018929.1
AGCT01040844.1
BEYV01042832.1
PEKY01006891.1
ODGO01396436.1
ASJN01093025.1
CBTL0103157039.1
ODGO01592678.1
LOLC01005428.1
CBUG010010299.1
ODGO01599702.1
ODGO01512629.1
FUWB01362336.1
FUWB01365760.1
ODGO01711491.1
CSTQ01000333.1
CBUG010009117.1
ODGO01629026.1
CVNY01000300.1
LAMO01000482.1
CQTE01000328.1
CIEA01000160.1
FVQV01000043.1
BGNB01000167.1
ASJK01093477.1
CCYC013161065.1
CBTL0101652956.1
CBTL0102917221.1
CBTL0108581481.1
JRRC01116009.1
CBMN010017234.1
CAOK01486837.1
OEIT01000725.1
CSTQ01001198.1
CMHC01000068.1
CQTE01000360.1
CQSC01000341.1
FSLH01000019.1
PEGC01000587.1
CCYC010881449.1
CAJV01132064.1
CAOK01067724.1
RDSA01001060.1
KQ983979.1
CSTQ01005262.1
CVPJ01000641.1
FWYR01000083.1
CELW01038686.1
CBTL0104941975.1
CBTL0105347965.1
FPIK01000064.1
FPIL01000306.1
FPIL01000360.1
FPIG01000209.1
FPIK01000127.1
FPIH01000054.1
FPIJ01000057.1
FPIH01000362.1
AABL01005123.1
AABL01005147.1
AABL01004088.1
AABL01005104.1
FUEF01011384.1
ADDD02126110.1
PDBU01060288.1
CBTL0104798678.1
CBTL0104986810.1
CBTL0107125019.1
CBTL0102721034.1
CBTL0103538790.1
CBTL0107016454.1
CBTL0100237611.1
CBTL0110920753.1
CBTL0107564119.1
CBTL0101241990.1
CBTL0110890744.1
CBTL0110914600.1
CBTL0100543362.1
CBTL0109761446.1
CBTL0108978441.1
CBTL0106829051.1
LBLN01040857.1
LBLN01040858.1
LXGH01183609.1
LBLN01039149.1
LXGH01254870.1
LBLN01037299.1
LBLN01043771.1
LBLN01042574.1
LBLN01039435.1
LBLN01039150.1
LBLN01037298.1
LXGH01178099.1
LXGH01428624.1
LBLN01044463.1
LBLN01038461.1
LBLN01051743.1
LBLN01055538.1
LBLN01025362.1
LBLN01034948.1
LBLN01034947.1
LXGH01496178.1
LXGH01294771.1
LBLN01034541.1
LXGH01322856.1
FLTG01004964.1
FAUG01269945.1
FAQV01503799.1
FASI01290422.1
FAUG01044644.1
FAUG01174094.1
FASI01158452.1
LGRI01000821.1
LGRI01014367.1
LGRI01021627.1
LGRI01016869.1
AHJF01003408.1
AHJF01008381.1
AHJF01001914.1
CEGH01308080.1
PRDE01055611.1
FAUG01065425.1
FARC01006054.1
CCYC014614321.1
PTJQ01460938.1
UXGB01055468.1
FAUG01033168.1
AFSP02232436.1
FAQE01393824.1
FAUG01258000.1
FAUG01128778.1
FAUG01222378.1
NCTC01005157.1
OCSQ01000042.1
NEWM01002247.1
LK326979.1
LK333068.1
CBTL0102460248.1
AKZK01000101.1
QYSC01066206.1
AHJF01019032.1
KE118781.1
AHJF01012912.1
AGTT01290876.1
AHJF01019249.1
AHJF01004941.1
ADDD02218105.1
UNPA01001458.1
AHJF01003494.1
QWXO01000119.1
KN642762.1
AFSP02311160.1
AFSP02303829.1
PRDE01115513.1
KN663278.1
PRDE01182507.1
KN669549.1
QWYR01000007.1
AFSP02284228.1
KN655484.1
FAQG01235813.1
FAQG01246338.1
FAQG01261180.1
AAAA02045930.1
KB208098.1
ATAC01002564.1
FARX01076508.1
AAAA02042550.1
FAQS01420989.1
FARN01344589.1
FARO01042466.1
JYHL01001509.1
HG408100.1
PEHR01008325.1
FXED01000095.1
FXED01000375.1
FAPN01218776.1
FASB01315330.1
FASB01169822.1
FAPN01212343.1
MCIT02020185.1
MCIT02059215.1
MCIT02086588.1
MCIT02057986.1
MCIT02043407.1
MCIT02042411.1
MCIT02040919.1
AYOE01076566.1
MCIT02085791.1
MCIT02055578.1
MCIT02010384.1
MCIT02023949.1
MCIT02013139.1
MCIT02003278.1
MCIT02051712.1
MCIT02034687.1
MCIT02048569.1
MCIT02037361.1
MCIT02071174.1
MCIT02081479.1
CAOK01209782.1
AYOE01062684.1
MCIT02077700.1
MCIT02041091.1
MCIT02008940.1
KN413779.1
JRRC01200001.1
MCIT02006238.1
MCIT02086153.1
JOTO01022145.1
MCIT02064446.1
MCIT02074730.1
MCIT02032922.1
MCIT02082797.1
MCIT02045182.1
MCIT02045633.1
MCIT02050705.1
MCIT02037931.1
MCIT02025335.1
MCIT02020603.1
MCIT02031108.1
MCIT02059245.1
MCIT02024982.1
MCIT02015597.1
MCIT02008038.1
MCIT02011109.1
MCIT02033153.1
MCIT02020924.1
MCIT02012760.1
MCIT02009547.1
MCIT02015127.1
AYOE01057637.1
AMOP01040535.1
AMOP01037772.1
KN419483.1
MCIT02072741.1
MCIT02039381.1
PTJP01338427.1
BBOG01155788.1
CAOK01451896.1
MCIT02017382.1
JRRC01087102.1
NHZF01000157.1
MCIT02009591.1
MCIT02023171.1
MCIT02018694.1
MCIT02021222.1
MCIT02031729.1
MCIT02031259.1
MCIT02019570.1
MCIT02045201.1
MCIT02041806.1
MCIT02047887.1
AYOE01092330.1
JRRC01289016.1
AMOP01037544.1
MCIT02011682.1
MCIT02086267.1
MCIT02085483.1
MCIT02079218.1
MCIT02079812.1
MCIT02039723.1
MCIT02079444.1
MCIT02003354.1
MCIT02002169.1
AYOE01092455.1
MCIT02025877.1
CAOK01113645.1
AYOE01091897.1
MCIT02032801.1
MCIT02064515.1
AYOE01085186.1
MCIT02009367.1
MCIT02072418.1
MCIT02077240.1
MCIT02022139.1
MCIT02045588.1
MCIT02013471.1
AYOE01097149.1
MCIT02017964.1
MCIT02036135.1
JRRC01204975.1
MCIT02015921.1
MCIT02032461.1
MCIT02073152.1
MCIT02006066.1
JRRC01126187.1
MCIT02053070.1
KQ060813.1
MCIT02050048.1
CAOK01107283.1
MCIT02006243.1
MCIT02026412.1
MCIT02007704.1
MCIT02001805.1
PTJP01531563.1
MCIT02014311.1
MCIT02061899.1
MCIT02038213.1
JXPU01022151.1
JXPU01174126.1
FAUD01361914.1
FARB01443861.1
FARV01200807.1
FASG01164941.1
FAQS01121338.1
GG688305.1
JRKL01149523.1
JRKL01147552.1
CDGH01000181.1
FASO01301658.1
FAUD01090693.1
FARP01239646.1
FATA01361255.1
AZHV01010432.1
FUEF01014186.1
LTAH01067745.1
AZHV01010615.1
LTAH01073063.1
KI641526.1
OEIJ01748366.1
KI641563.1
AZHV01010952.1
OEIJ01729636.1
AZHV01011243.1
FUEF01014482.1
KD405834.1
KI641635.1
KD323583.1
FUEF01010681.1
AZHV01011723.1
KD337763.1
KI641724.1
FUEF01012056.1
KI641728.1
KD327875.1
KI644345.1
KD376780.1
KI644346.1
KD331503.1
AZHV01026828.1
KI644365.1
DF958706.1
KI644371.1
AZHV01026938.1
KD314496.1
KQ222472.1
KI644390.1
KD414852.1
KI644398.1
LWKT01001737.1
JXPO01146539.1
JXPO01146765.1
AAAA02047109.1
JXPO01146809.1
JXPO01146960.1
JXPO01155441.1
NBZA01024248.1
JXPE01067340.1
FASG01289420.1
FASG01338112.1
UXGB01061395.1
FARY01017346.1
FAUD01384789.1
FASH01357533.1
LYTE01050236.1
FAQF01283123.1
NKXL01058370.1
LYTB01022469.1
FAQG01017335.1
BABP01027607.1
BABK02001528.1
FARV01270817.1
FARO01087514.1
FARY01017376.1
FARY01017417.1
FASG01254453.1
FARY01017684.1
FARY01017775.1
FAQE01332537.1
FARY01025414.1
AFSP02289995.1
FAQG01277171.1
FARY01192006.1
FAQE01304497.1
FAQS01361927.1
UWOG012694459.1
FARV01246146.1
KI630071.1
FASG01085731.1
PTJI01001332.1
FASG01326836.1
FAQS01413492.1
FARV01246156.1
FARV01246161.1
FARV01246173.1
FARV01246214.1
QYSC01025910.1
FAQS01415628.1
FARX01023645.1
ATAC01002507.1
FARY01009256.1
FARV01246239.1
FAQS01406731.1
FARV01248201.1
FASG01307419.1
AFSP02293776.1
FASG01314476.1
FARV01259354.1
FAQS01357206.1
LNCG01084978.1
LNCG01067460.1
LNCG01026689.1
CAJV01366855.1
LNCG01027538.1
PTJP01548463.1
BAUK01093319.1
LNCG01008044.1
OEJZ01055828.1
NBSK01000086.1
LNCG01200499.1
AFSA01787847.1
CAJV01546368.1
CAJV012738797.1
LNCG01103472.1
LBLN01124710.1
CAJV01032462.1
CAJV01119902.1
AFSA01504941.1
CAJV01102842.1
PTJP01604713.1
LNCG01143876.1
CAJV01107904.1
LNCG01124841.1
CAJV01065038.1
CAJV01106449.1
NBSK01008788.1
UWUE012284434.1
KD381712.1
UWUE012284897.1
UWUE012286502.1
UWOF012196790.1
UWUE012379522.1
LYTB01027974.1
FAQS01415094.1
LYTB01027975.1
FARY01026686.1
FAQS01243082.1
FARV01114627.1
LYTB01027979.1
QYSC01016656.1
UXGB01052082.1
UXGB01059802.1
FASG01325361.1
LYTE01033895.1
FAUD01325122.1
LYTB01027993.1
LYTE01047546.1
FAQF01264183.1
FAUD01379170.1
LYTB01027997.1
FARY01342487.1
FASG01346700.1
FAQF01234145.1
UXGB01063895.1
NKXL01140058.1
FASI01001943.1
FAQG01000155.1
FAQF01243662.1
NKXL01321477.1
LYTE01039150.1
LYTB01028003.1
FAUD01169139.1
PTJQ01515116.1
PTJQ01194032.1
LBFN01047355.1
NIIC01000087.1
NIIG01000071.1
QNUV01000044.1
LMQD01000020.1
LMRQ01000011.1
NIIE01000081.1
LMMY01000002.1
LHPN01000117.1
LXGH01449932.1
NSDL01015551.1
NSDO01001463.1
AZTA02002042.1
FASO01004832.1
FAQG01293110.1
FATA01400812.1
FASD01283734.1
HG414401.1
AAHY01773382.1
UIRR01001489.1
NKRB01000137.1
ODGO01729270.1
ODGO01722113.1
ODGO01598306.1
CSTN01001146.1
ODGO01615478.1
LOLC01007322.1
CAJW011527259.1
ODGO01510903.1
CDFK01184705.1
CVMW01111052.1
CDFK01184723.1
CDFK01188349.1
LXGH01092228.1
KE117747.1
PRDE01106219.1
KI806511.1
KE110515.1
KE110769.1
CEGH01365785.1
CAJX010050336.1
LXGH01116963.1
FAQG01257824.1
FARY01310965.1
FAQG01225943.1
FAQE01023475.1
FAQE01019292.1
FAQG01287818.1
FARY01156689.1
FAQG01223995.1
FAQE01392300.1
PDMM01001998.1
PDMP01001839.1
UIGX01032203.1
PTJQ01279896.1
PTJQ01147500.1
CEGH01001646.1
CEGH01267400.1
CEGH01184907.1
LGJC01127933.1
LGJC01043186.1
FAUB01277185.1
FAQT01429847.1
FAQT01430302.1
FAUB01273151.1
FAQT01409084.1
FAUB01278397.1
LTAH01089818.1
FUEF01007869.1
LWKT01003243.1
KE115644.1
CAJX010050198.1
CCYC010002341.1
AACV01032253.1
ASJK01013074.1
ASJK01086231.1
JXPT01023108.1
PYGN01018699.1
PYGN01000875.1
LK116148.1
BEYV01034333.1
LK122120.1
QQSQ01000878.1
ODGO01630490.1
AYOE01086107.1
MCIT02002248.1
JJMO01001425.1
MCIT02005008.1
MCIT02076247.1
MCIT02053596.1
MCIT02050561.1
PTJP01611640.1
MCIT02006707.1
CM003262.1
PEDP01006507.1
KN457699.1
AYOE01068144.1
MCIT02017390.1
MCIT02030442.1
MCIT02064915.1
MCIT02053668.1
MCIT02016682.1
KN443051.1
MCIT02059839.1
PTJP01453023.1
PTJP01270718.1
MCIT02073673.1
MCIT02007299.1
MCIT02058610.1
MCIT02046968.1
MCIT02002835.1
NHTU01067494.1
CAOK01498058.1
MCIT02036957.1
JRRC01335496.1
MCIT02006022.1
MCIT02024579.1
CAJI01041786.1
MCIT02048107.1
MCIT02083112.1
JJMO01001474.1
MCIT02004154.1
PTJP01340751.1
CAOK01441413.1
MCIT02055766.1
MCIT02022984.1
MCIT02045978.1
MCIT02016523.1
MCIT02080633.1
MCIT02003263.1
MCIT02028830.1
MCIT02053599.1
MCIT02056353.1
MCIT02054802.1
JRRC01268953.1
MCIT02043952.1
PTJP01223137.1
AYOE01110531.1
JRRC01260385.1
MCIT02071327.1
JRRC01242174.1
MCIT02011402.1
MCIT02025756.1
MCIT02045369.1
MCIT02080484.1
MCIT02008756.1
MCIT02068268.1
MCIT02036129.1
MCIT02084830.1
MCIT02012965.1
MCIT02046727.1
MCIT02027165.1
PTJP01419854.1
KN426423.1
JRRC01474378.1
MCIT02063262.1
LS883764.1
JRKL01148340.1
CDGH01000114.1
LAOH01000018.1
CDGH01000159.1
FARX01078267.1
FARY01122119.1
FAQS01411916.1
FARY01122391.1
FARX01403947.1
FUEF01016717.1
KD308869.1
UBIZ01000728.1
FUEF01018196.1
AEHI01034961.1
MQQZ01000050.1
JUDZ01002304.1
LXGH01032041.1
LXGH01032066.1
LXGH01234753.1
LXGH01004083.1
PZYY01000070.1
LXGH01032084.1
LXGH01032169.1
LXGH01073913.1
LXGH01117455.1
LXGH01500660.1
LXGH01117478.1
LXGH01414299.1
AHJF01013927.1
LXGH01117481.1
LGRI01020144.1
LXGH01117587.1
LXGH01117605.1
FARO01157558.1
LXGH01117667.1
LBLN01034538.1
LBLN01034537.1
LXGH01117789.1
LXGH01153698.1
FARO01033670.1
LXGH01322263.1
LYUQ01196636.1
LXGH01322301.1
LGRI01032341.1
LGRI01039725.1
LGRI01005856.1
LGRI01012192.1
LXGH01322359.1
AFSP02264355.1
LBLN01005949.1
FARO01106346.1
LXGH01322390.1
LGJD01066763.1
LXGH01322446.1
LXGH01432247.1
MDFN01000091.1
LYHJ01000090.1
PTJQ01404681.1
CCJR010635026.1
MKGO01006834.1
KD009261.1
JSUE03164229.1
AANU01012006.1
AANU01077990.1
JSUE03331778.1
AANU01135837.1
AANU01011976.1
JSUE03253944.1
JSUE03272714.1
AANU01078256.1
JSUE03333529.1
AWGZ01428831.1
AWGZ01344354.1
AWGZ01381277.1
KE851213.1
AWGZ01417588.1
AWGZ01381885.1
KE906148.1
AWGZ01384041.1
CZRN01001253.1
LK250416.1
LK111581.1
LK111306.1
LK277858.1
LK319084.1
LK327731.1
LQNS02129665.1
LQNS02181832.1
LQNS02209931.1
LQNS02216247.1
LQNS02253915.1
LQNS02276309.1
LK121929.1
LMTP014062981.1
CBTL0102382232.1
LK111986.1
AWGZ01231718.1
AWGZ01373425.1
AWGZ01427060.1
AWGZ01430263.1
AWGZ01386406.1
KE905680.1
KE904402.1
AWGZ01423691.1
KE912998.1
AWGZ01427530.1
AWGZ01382569.1
AWGZ01398203.1
AWGZ01414643.1
LGJD01090799.1
CAOK01442344.1
CAOK01173160.1
CAOK01068845.1
CAOK01414831.1
CAOK01416950.1
CAOK01434124.1
CAOK01136355.1
CAOK01196342.1
CAOK01456025.1
CAOK01142055.1
CAOK01325670.1
CAOK01501904.1
CAOK01433852.1
CAOK01056231.1
CAOK01330163.1
CAOK01059683.1
CAOK01525544.1
CAOK01483913.1
CAOK01462963.1
CAOK01060868.1
CAOK01531404.1
CAOK01064249.1
CAOK01051974.1
CAOK01059637.1
CAOK01269268.1
CAOK01219113.1
CAOK01034351.1
CAOK01430325.1
CAOK01159777.1
CAOK01168024.1
CAOK01197083.1
CAOK01197084.1
LXGH01295461.1
LXGH01487494.1
LXGH01230085.1
LXGH01515543.1
UWUE012515168.1
GL353100.1
AFSP02307329.1
FABQ01002358.1
LK329919.1
FABQ01001433.1
JSXG01000156.1
LPNX010952464.1
AWGZ01419953.1
AWGZ01416741.1
NAGG01004019.1
NAGG01004020.1
LNZE02001395.1
LWKT01000152.1
NAGG01004021.1
NAGG01004022.1
NAGG01004023.1
NAGG01004025.1
NAGG01004095.1
NAGG01005593.1
LWKT01001772.1
KD404347.1
NAGG01005594.1
NAGG01005595.1
NAGG01005599.1
NAGG01005600.1
NAGG01005601.1
KD380246.1
NAGG01005604.1
NAGG01005605.1
LWKT01000993.1
NAGG01005662.1
LXGH01294838.1
LXGH01359593.1
LXGH01171209.1
LXGH01458729.1
LGRI01007052.1
LGRI01001587.1
LGRI01016306.1
LGRI01002952.1
LD094281.1
LD226757.1
LGJD01041582.1
OBLE01161526.1
LBLR01014817.1
LBLR01020269.1
LBLR01001547.1
LBLR01010013.1
CAOK01248054.1
CAOK01351074.1
CAOK01258922.1
CAOK01065596.1
LGJD01074754.1
CAOK01049431.1
CAOK01499166.1
CAOK01068972.1
CAOK01529476.1
LGJD01069238.1
CAOK01519143.1
CAOK01422981.1
LBLR01006134.1
LBLR01001951.1
LBLR01017040.1
LBLR01019194.1
LBLR01002600.1
LBLR01009253.1
LGJC01036700.1
CAJV01023109.1
CAJV01020303.1
JSZB01060972.1
APKU01001080.1
JSZB01060984.1
GL351729.1
LLWS01014212.1
LLWS01007875.1
NAGG01005608.1
LWKT01002064.1
NAGG01002491.1
LWKT01001201.1
NAGG01003534.1
LWKT01001145.1
KE360688.1
FPMO01000131.1
FPLR01000113.1
FPMV01000408.1
FPMV01001117.1
FPMQ01000098.1
FPMO01000092.1
FPII01000035.1
FPLR01000012.1
FPII01000010.1
FPII01000007.1
FPMO01000132.1
KE360844.1
KE360668.1
FPMV01000279.1
FPLR01000060.1
KE360474.1
KE356284.1
PTJQ01011138.1
CBTL0100030417.1
LXGH01264206.1
LXGH01029934.1
LXGH01475999.1
LXGH01477427.1
PRDE01211539.1
PRDE01073820.1
LXGH01003012.1
PRDE01108029.1
FKIM01000449.1
FKIM01000463.1
LXGH01302201.1
LXGH01129787.1
LXGH01449850.1
LXGH01455241.1
LXGH01083510.1
LXGH01501531.1
LXGH01418681.1
LXGH01482083.1
LXGH01255666.1
LXGH01106376.1
LXGH01054340.1
LXGH01522468.1
LXGH01078822.1
LXGH01231382.1
LXGH01112241.1
UWOG012704233.1
PEHR01088269.1
FASG01319543.1
FASH01352965.1
FASG01290037.1
UWOG012662336.1
CAJV01277782.1
CAJV011666097.1
MCBR01017017.1
CAJV01163201.1
LNCG01099151.1
CAJV01458973.1
AFSA01758803.1
PTJP01045489.1
CAJV01059166.1
NBSK01009230.1
NBSK01002938.1
CAJV01457403.1
LNCG01109458.1
LNCG01067650.1
JHBY02135880.1
LD104995.1
LD237471.1
KK091176.1
NSDO01002074.1
CAIR01002907.1
CAIR01005912.1
KK358963.1
KK365396.1
MCIT02036685.1
MCIT02051389.1
MCIT02035207.1
MCIT02079528.1
MCIT02015866.1
MCIT02071960.1
MCIT02038905.1
MCIT02083088.1
MCIT02026802.1
MCIT02019934.1
PTJP01018759.1
JRRC01248168.1
JRRC01134576.1
MCIT02036296.1
CAOK01273993.1
CAOK01426328.1
MCIT02051081.1
MCIT02062420.1
MCIT02009885.1
MCIT02007763.1
LBLN01002093.1
FARO01194736.1
LXGH01232125.1
LGRI01004050.1
LGRI01078923.1
LGRI01122125.1
LGJD01011406.1
FARO01194761.1
CAOK01022001.1
CAOK01200735.1
CAOK01469777.1
CAOK01419508.1
CAOK01067342.1
CAOK01031342.1
CAOK01471935.1
CAOK01059701.1
LK156404.1
LPNX010180210.1
FAGC01002533.1
DF232684.1
LK285240.1
CZRN01000923.1
CBTL0100554033.1
LK116551.1
LK144219.1
LPNX010916952.1
LPNX010494706.1
CAOK01484681.1
CAOK01514579.1
CAOK01454722.1
CAOK01062472.1
CAOK01172526.1
CAOK01387046.1
CAOK01064973.1
LGJD01070666.1
CAOK01497610.1
LGJC01004140.1
LGJC01051414.1
LGJC01060894.1
AAHY01777922.1
AAHY01780022.1
AAHY01767441.1
AAHY01767085.1
AAHY01777737.1
AAHY01795232.1
DS049387.1
LBLR01013983.1
LBLR01013440.1
LBLR01009595.1
LN598004.1
LD054327.1
LD186803.1
LGJD01032010.1
LGJD01059339.1
LD097694.1
LD230170.1
LGJD01024284.1
LGJD01051436.1
LGJD01063022.1
LGJD01051042.1
OBIJ01004527.1
OBIJ01010213.1
OBIJ01002143.1
FVPM01001373.1
OBIJ01006563.1
OBIJ01000708.1
OBIJ01005374.1
OBIJ01000296.1
OBIJ01010730.1
OBIJ01003771.1
FVPM01002891.1
FVPM01004322.1
OBIJ01001628.1
FVPM01002093.1
FVPM01003780.1
OBIJ01002883.1
OBIJ01006360.1
FVPM01003263.1
OBIJ01003674.1
FVPM01004604.1
OBIJ01006783.1
OBIJ01007655.1
OBIJ01008851.1
OBIJ01003691.1
OBIJ01001890.1
OBIJ01010778.1
OBIJ01008282.1
OBIJ01001293.1
OBIJ01007810.1
OBIJ01005915.1
FABQ01002188.1
FACE01002880.1
LTAC01000114.1
LK299557.1
MXPZ01058597.1
MXQA01064712.1
CBMN010748906.1
LIHL01063320.1
LMTP014114656.1
LPNX010303356.1
LK318922.1
LPNX010724753.1
FABP01000685.1
FAMN01000593.1
LK280330.1
ODGO01308848.1
FCOS01019098.1
NQWZ01002621.1
CAJW010002921.1
FASL01273542.1
FAPX01137108.1
QKXD01004162.1
QKXD01032595.1
QKXD01020363.1
FAQG01277548.1
FAQG01269979.1
FAQS01417463.1
FASH01360281.1
FAQE01141163.1
JXPO01140013.1
LGJD01011194.1
AACV01028828.1
FUEF01006819.1
CCYC016015130.1
AACV01029342.1
FAQE01328690.1
FAQT01427733.1
FAQE01369885.1
FAQE01401594.1
FAQE01287506.1
KD185146.1
KI630106.1
FARY01241889.1
FARX01035495.1
PTJI01001671.1
AXZU02088079.1
ATCM03079259.1
ATCM03081383.1
ATCM03092214.1
ATCM03063924.1
FLTF01011852.1
NIVO01050028.1
NIVO01065962.1
NIVO01016581.1
NIVO01008886.1
NIVO01037770.1
NIVO01064677.1
NIVO01074014.1
FXDT01000617.1
QLPH01052246.1
BAYG01005782.1
QLPK01025793.1
FARZ01079410.1
KK499763.1
KZ500035.1
KZ499102.1
AGCT01058536.1
AYZY01096214.1
KQ118285.1
OOGX01161904.1
OOHH01140272.1
OOGW01161882.1
FLTE01000158.1
JMBQ01000080.1
AFSP02228050.1
AFSP02317976.1
ATCM03085482.1
ATCM03096884.1
ATCM03080887.1
AXZU02077187.1
ATCM03090121.1
BBOV01451905.1
BBOV01349041.1
BBOV01362996.1
BBOV01265716.1
BBOV01377632.1
BBOV01515917.1
BBOV01463800.1
FASB01004386.1
OETB01000061.1
FARV01012871.1
OEIJ01683905.1
AFSP02284272.1
PJAE01055259.1
PJAE01055260.1
QKWU01033644.1
AMGZ01279395.1
AAHY01773582.1
FASB01071231.1
FASB01291251.1
FASB01045168.1
ODGO01679230.1
ODGO01679246.1
ODGO01679254.1
ODGO01679291.1
ODGO01679311.1
ODGO01682193.1
CAJX010980249.1
PRDE01046152.1
FAUG01276438.1
FAQV01491074.1
AHJF01019255.1
AHJF01019264.1
CVNO01001058.1
FPMP01000227.1
FPMM01000139.1
FPIL01000113.1
FPIK01000213.1
FPMM01000058.1
FPMP01000098.1
FPIG01000063.1
ODGO01565780.1
OEIJ01742009.1
CBUG010012707.1
CVNO01000785.1
ODGO01598186.1
NMZO01009263.1
PVDJ01000066.1
PYPV01000133.1
QPHH01001063.1
PDMP01000891.1
ODGO01696855.1
NMZO01008219.1
ODGO01595132.1
CBUG010010385.1
ODGO01715258.1
CBUG010012137.1
PYPZ01000360.1
ODGO01644079.1
CBUG010005429.1
CAJV01017534.1
ODGO01580276.1
ODGO01596934.1
OEIJ01637623.1
OEIJ01616276.1
ODGO01572161.1
FLRE01000461.1
PYPV01000346.1
ODGO01684643.1
LMBJ01000383.1
UKMS01000105.1
BFCU01000199.1
JHDW01000031.1
FREK01000396.1
FRYB01000396.1
AZRO01019677.1
CBTL0105238201.1
CBTL0109166996.1
CAJW011519533.1
FLRD01001493.1
LBLN01061399.1
FARO01160467.1
CCYC013884107.1
LBLN01090383.1
CCYC013611213.1
CCYC012630241.1
LD127326.1
LD259802.1
LBLN01041832.1
CEGH01095496.1
LXGH01391403.1
LGRI01007146.1
LGRI01072596.1
KB737804.1
AFSP02298704.1
CBLZ010037275.1
CAJW010034076.1
NKQP01000984.1
KB735106.1
CBLZ012152531.1
CAJW012520009.1
AFSP02265971.1
NKQP01001102.1
PRDE01143832.1
AFSP02288787.1
NKQP01002145.1
AFSP02278721.1
JACL01073562.1
AFSP02244654.1
CBLZ011004791.1
CAJW012536148.1
CCYC014152345.1
CCYC012419506.1
LMAV011854707.1
LMAV012437105.1
LMAV010929059.1
LMAV012562129.1
LMAV011654887.1
LMAV010509473.1
LMAV010287498.1
FARY01019261.1
FARV01176788.1
QYSC01016834.1
FAQS01409405.1
FARV01252188.1
FAQS01406844.1
FARX01093398.1
QYSC01114846.1
FARY01008697.1
LK271954.1
LK301468.1
CBTL0100158170.1
FABP01000703.1
LK360938.1
CBMN010749040.1
CBTL0104881469.1
CBTL0104395562.1
CBTL0100449272.1
CBTL0108048665.1
CBTL0100560210.1
CBTL0100787657.1
CBTL0104079422.1
DF228602.1
LBLN01077382.1
LBLN01030041.1
LXGH01306905.1
LBLN01077396.1
BATV01134619.1
LGRI01009359.1
LBLN01077400.1
FASH01360012.1
MAMN01020175.1
LBLN01077408.1
LXGH01302336.1
CAOK01216196.1
CAOK01352066.1
CAOK01316032.1
CAOK01484944.1
CAOK01399750.1
CAOK01259810.1
CAOK01285281.1
CAOK01239094.1
CAOK01240184.1
CAOK01411060.1
CAOK01308620.1
CAOK01209914.1
CAOK01441838.1
CAOK01268719.1
CAOK01466349.1
CAOK01115962.1
CAOK01293761.1
CAOK01274759.1
CAOK01178196.1
CAOK01320280.1
CAOK01436815.1
CAOK01146237.1
CAOK01353886.1
CAOK01339277.1
CAOK01188178.1
CAOK01169253.1
CAOK01413612.1
CAOK01395376.1
CAOK01288123.1
CAOK01101787.1
CAOK01111642.1
CAOK01179566.1
CAOK01421841.1
CAOK01264037.1
CAOK01365344.1
CAOK01193872.1
CAOK01153300.1
CAOK01412310.1
CAOK01342479.1
CAOK01443551.1
CAOK01438928.1
CAOK01465055.1
CAOK01479399.1
CAOK01446959.1
CAOK01455984.1
CAOK01176435.1
CAOK01286165.1
CAOK01165236.1
CAOK01357401.1
CAOK01508517.1
CAOK01269777.1
CAOK01270522.1
CAOK01381635.1
CAOK01346830.1
CAOK01190219.1
CAOK01300290.1
CAOK01541243.1
CAOK01292764.1
CAOK01483601.1
CAOK01228058.1
CAOK01422874.1
CAOK01254436.1
CAOK01183121.1
CAOK01100861.1
CAOK01164899.1
CAOK01387091.1
CAOK01310143.1
CAOK01329900.1
CAOK01486020.1
CAOK01434038.1
CAOK01494605.1
CAOK01285753.1
CAOK01440463.1
CAOK01461755.1
CAOK01193254.1
CAOK01322425.1
CAOK01481714.1
KE116648.1
AWUE01003259.1
AHJF01003115.1
AHJF01023447.1
AHJF01034231.1
AHJF01008008.1
AHJF01009832.1
ODGO01570979.1
KQ235127.1
ODGO01700737.1
ODGO01610015.1
ODGO01599181.1
ODGO01709488.1
CBTL0101391095.1
JQOE01000077.1
ODGO01740090.1
ODGO01542382.1
CSTN01002325.1
ODGO01664324.1
JFBB01000138.1
QPEX01000005.1
RDQS01000034.1
LOLC01005899.1
LOLC01008633.1
LOLC01007724.1
CBMN011743080.1
JMBQ01001248.1
QBEU01009211.1
KE140786.1
FLRE01002810.1
FLRE01001406.1
CBTL0101028568.1
AFSP02226760.1
ODGO01499741.1
ODGO01712331.1
ODGO01556968.1
JXPO01140656.1
FARV01264740.1
JXPO01100338.1
FARV01242416.1
JXPO01118849.1
KL403712.1
PEKY01014987.1
PEKY01010843.1
FASS01248155.1
MWMC01043269.1
LNSY01286931.1
JXLM01008488.1
JXLM01012032.1
JXLM01005358.1
JXLM01012091.1
JXLM01015332.1
CBTL0107543712.1
CBTL0101818585.1
CBTL0110981466.1
CBTL0100148686.1
CBTL0107484996.1
CBTL0108828549.1
CBTL0106099386.1
CBTL0106149846.1
CBTL0101067405.1
CBTL0103146363.1
CBTL0100620660.1
FASB01186346.1
LNCG01265933.1
AHJF01015369.1
CCMK012645674.1
KN165779.1
DS044124.1
LVEH01005796.1
ALYI01002685.1
ALYI01003276.1
NPJV01000046.1
QFXK01000062.1
NQTY01000060.1
NQPU01000016.1
PTCR01000071.1
QFXK01000072.1
KB909797.1
KB909123.1
KB908973.1
KB909602.1
KB910274.1
KB909290.1
KB908942.1
QPHP01000618.1
PKGA01131198.1
QVOL01008439.1
PKGA01128317.1
AWUE01003131.1
QVOL01008693.1
PKGA01070159.1
PKGA01134034.1
QVOL01008295.1
PKGA01072025.1
PKGA01008653.1
PKGA01079986.1
PKGA01129296.1
FLTG01000509.1
FAUG01151213.1
FASI01320221.1
FASI01081536.1
FLTG01003384.1
CAJX010004523.1
CAJX012071656.1
MATP01006632.1
CAJX010008083.1
MATP01012418.1
CAJX010053973.1
CAJX010057038.1
OEIJ01753578.1
AFSP02257115.1
AGCT01065358.1
AFSP02247202.1
ADBW01000856.1
ADBW01003650.1
AFSP02227244.1
AFSP02270194.1
AGCT01056938.1
AGCT01019786.1
PYLT01000600.1
ADBW01018893.1
CVMW01121565.1
ADBW01002831.1
AFSP02257213.1
AGCT01042368.1
AGCT01044807.1
PRDE01197693.1
NKXL01343459.1
AFSP02271044.1
AGCT01041041.1
AGCT01060590.1
AFSP02244670.1
PYLT01000270.1
ADBW01002885.1
ADBW01001718.1
AFSP02243999.1
AFSP02245210.1
AFSP02262424.1
AFSP02266113.1
AGCT01070322.1
AGCT01019510.1
AGCT01038265.1
AFSP02235968.1
LGJD01009710.1
DF978074.1
AFSP02301368.1
PDMM01002354.1
LGRI01099021.1
LGRI01073744.1
PJAE01854851.1
PRDE01074371.1
PRDE01056339.1
PRDE01061712.1
PRDE01204922.1
PRDE01208667.1
CVMW01129091.1
CAJX010028275.1
MATP01001803.1
MATP01003789.1
LMYL01003023.1
MPKX01040873.1
CAJX010054592.1
CAJX011974814.1
LMYL01003228.1
CAJX010018605.1
LMYL01002577.1
PDMP01003626.1
PDMP01005225.1
PDMP01001759.1
PDMP01002119.1
PDMP01004175.1
PDMP01007591.1
PDMP01002691.1
PDMP01005370.1
FASB01049596.1
FASB01236339.1
FASB01210575.1
FLTE01000655.1
FLTG01016295.1
FLTC01002808.1
FLTE01000489.1
FLTD01001159.1
FUFL01002691.1
CYSQ012958956.1
UXGC01054866.1
NETT01000718.1
JUDZ01004320.1
PTJQ01455998.1
AHJF01011926.1
LBLN01079786.1
FASG01372724.1
LBLN01018217.1
LXGH01034996.1
LGJD01072360.1
LGRI01108179.1
LBLN01011112.1
LBLN01064291.1
LBLN01045999.1
FARO01135921.1
LGRI01116095.1
LGJD01096080.1
LBLN01045141.1
LGRI01068044.1
LBLN01033966.1
LBLN01038046.1
LBLN01128946.1
LBLN01029053.1
LBLN01053200.1
LBLN01018574.1
AVCP011179307.1
LXGH01378337.1
LXGH01521252.1
LGJD01017397.1
LBLN01009947.1
LGJD01088513.1
FARO01155686.1
LBLN01002326.1
FARO01050765.1
LXGH01428702.1
LGJD01040283.1
LBLN01014440.1
FARO01151376.1
LXGH01288230.1
KB611397.1
FARO01159551.1
LXGH01100423.1
LBLN01055359.1
LBLN01076282.1
LBLN01006413.1
LGRI01020935.1
LGRI01011504.1
LBLN01004028.1
LGJD01021747.1
LGRI01051645.1
FARO01032119.1
FARO01092051.1
LXGH01178630.1
LGRI01022410.1
LXGH01507328.1
LGRI01063440.1
LXGH01105597.1
LXGH01140695.1
LBLN01001979.1
LBLN01052777.1
LXGH01333208.1
LXGH01424028.1
LGRI01077717.1
LGRI01003686.1
LBLN01020468.1
LBLN01028921.1
LBLN01000072.1
LBLN01021200.1
FARO01185294.1
BATV01198221.1
LXGH01031006.1
LXGH01214767.1
LXGH01336261.1
LGJD01076786.1
LGJD01056354.1
LBLN01038184.1
LBLN01068092.1
LBLN01008715.1
FARO01036875.1
LXGH01442328.1
LGRI01074580.1
LGJD01105569.1
AVCP011205587.1
LBLN01070006.1
FARO01130817.1
BATV01161073.1
LXGH01429921.1
LGJD01107201.1
LBLN01006625.1
FARO01171581.1
LXGH01477771.1
LBLN01127819.1
LBLN01039424.1
LBLN01039423.1
LXGH01340766.1
LBLN01008088.1
PDFQ01000334.1
LBLN01128603.1
LXGH01304709.1
LGJD01040521.1
LGRI01023620.1
LBLN01004459.1
LXGH01155072.1
LXGH01194985.1
LGJD01071237.1
LBLN01060088.1
LBLN01024360.1
LXGH01227099.1
LGRI01050174.1
LBLN01001818.1
LXGH01124204.1
LGRI01123896.1
LGJD01072912.1
LBLN01009069.1
LBLN01004197.1
FARO01107464.1
AFSP02287319.1
LXGH01416565.1
LGRI01057603.1
LGJD01042047.1
LBLN01023534.1
LXGH01415134.1
LXGH01047726.1
LXGH01231304.1
LGRI01028102.1
LGJD01035555.1
LXGH01495968.1
LGRI01123619.1
LBLN01016571.1
LBLN01002957.1
LXGH01119138.1
LXGH01094646.1
LXGH01190446.1
LBLN01016550.1
LBLN01078625.1
LBLN01011803.1
LXGH01519651.1
LGJD01026927.1
LBLN01016551.1
LXGH01043993.1
LBLN01006744.1
LXGH01475407.1
FARO01187402.1
LXGH01346656.1
LBLN01039524.1
LBLN01047834.1
LBLN01013400.1
LXGH01092980.1
LGJD01031347.1
LBLN01128465.1
LBLN01011150.1
LXGH01307933.1
LXGH01345387.1
LXGH01403727.1
LGJD01023831.1
LBLN01076283.1
LBLN01002328.1
LXGH01271396.1
LGJD01058429.1
LBLN01001525.1
LXGH01080470.1
LXGH01098195.1
LXGH01352443.1
LXGH01516899.1
LGRI01088278.1
LGJD01091524.1
LBLN01047318.1
LBLN01000410.1
FARO01161066.1
LXGH01023805.1
LGRI01013892.1
LBLN01045438.1
LBLN01052293.1
LBLN01001853.1
LXGH01306700.1
LXGH01361865.1
LXGH01346971.1
LGJD01061691.1
LGJD01081996.1
LXGH01317691.1
LBLN01010066.1
FARO01124777.1
LXGH01030942.1
LBLN01001763.1
LXGH01194905.1
LGJD01043259.1
LBLN01000584.1
LBLN01004379.1
LBLN01041306.1
LXGH01180049.1
LGJD01042183.1
LGJD01094940.1
LBLN01085946.1
LBLN01055110.1
LBLN01029170.1
LBLN01002718.1
BATV01083220.1
LXGH01326607.1
LXGH01505783.1
LXGH01009898.1
LGRI01069971.1
LGJD01036531.1
LGRI01002717.1
LGJD01025567.1
LBLN01004296.1
FARO01073103.1
LXGH01269877.1
LXGH01348897.1
LGRI01013827.1
BATV01146103.1
LXGH01073158.1
LGRI01056619.1
LGJD01047445.1
LBLN01046981.1
LXGH01137683.1
LGRI01006170.1
LBLN01057089.1
LBLN01010116.1
FARO01187175.1
LXGH01329870.1
LXGH01221740.1
LBLN01042375.1
LXGH01336962.1
LGJD01044950.1
LGJD01077907.1
LGRI01115013.1
LBLN01002517.1
LBLN01044703.1
LGRI01020054.1
LGRI01116989.1
LXGH01126599.1
LBLN01002497.1
LXGH01325177.1
LXGH01377942.1
PDFQ01000352.1
LBLN01026248.1
LBLN01055654.1
LBLN01004075.1
LBLN01004074.1
FARO01016544.1
FARO01050938.1
LXGH01062917.1
LXGH01379149.1
LXGH01412426.1
LXGH01429978.1
LXGH01050919.1
QWKM01000054.1
LGRI01006362.1
LGRI01114896.1
LGRI01042720.1
LGRI01011726.1
LBLN01007137.1
FARO01151355.1
LXGH01028655.1
LGRI01003412.1
LBLN01000667.1
LXGH01504844.1
LBLN01057913.1
LBLN01018365.1
LXGH01154443.1
LBLN01017090.1
LBLN01128844.1
LBLN01007741.1
LXGH01171491.1
LXGH01501304.1
LBLN01044179.1
LBLN01002273.1
LBLN01083778.1
LXGH01025016.1
LXGH01503265.1
LGJD01081201.1
LBLN01064479.1
LGJD01017571.1
LBLN01054308.1
AVCP010566417.1
LGJD01030180.1
LGRI01012524.1
KB611236.1
LBLN01013699.1
LBLN01128809.1
LBLN01066191.1
LBLN01051290.1
LBLN01032900.1
LBLN01000347.1
LBLN01031217.1
LBLN01000345.1
AVCP011210067.1
LXGH01148529.1
PDFQ01000375.1
BATV01175131.1
BATV01140873.1
QWKM01000130.1
LGJD01029762.1
LGRI01008432.1
LBLN01005357.1
LBLN01024130.1
LBLN01025639.1
LBLN01025649.1
LBLN01025925.1
LBLN01030076.1
LBLN01074812.1
LBLN01061579.1
LBLN01025988.1
LBLN01033254.1
LBLN01028263.1
LBLN01042665.1
LBLN01008968.1
FARO01184039.1
LXGH01321852.1
LXGH01187635.1
LGJD01021983.1
LBLN01035443.1
LGJD01054542.1
LBLN01022655.1
LBLN01026903.1
AVCP011174358.1
LGJD01065776.1
LBLN01032586.1
LBLN01008960.1
LXGH01033704.1
LXGH01475691.1
LXGH01385045.1
LBLN01045524.1
LBLN01108447.1
LBLN01006252.1
LBLN01000181.1
LBLN01000182.1
FARO01093865.1
LXGH01070131.1
LGRI01003138.1
LBLN01024319.1
LBLN01071167.1
LBLN01055411.1
LBLN01129041.1
LBLN01014526.1
FARO01092111.1
LXGH01270794.1
AVCP010059785.1
FARO01132386.1
LXGH01115271.1
LGJD01044590.1
LBLN01068484.1
LXGH01274176.1
LXGH01188833.1
LBLN01026309.1
LBLN01000948.1
LXGH01362355.1
LBLN01006116.1
LXGH01111415.1
LXGH01324939.1
LGJD01030975.1
KB611433.1
LBLN01070020.1
LBLN01048420.1
LGRI01003282.1
LBLN01091288.1
LBLN01002553.1
FARO01184250.1
LGRI01019111.1
LGRI01029002.1
LGRI01011461.1
FARO01136974.1
LXGH01493015.1
LXGH01256008.1
LBLN01054381.1
FARO01168319.1
FARO01114906.1
LXGH01500458.1
LXGH01042028.1
LGRI01011508.1
LGRI01025606.1
FARO01166262.1
LXGH01049030.1
LXGH01468495.1
LXGH01477034.1
LGJD01037457.1
LXGH01308617.1
LGRI01058470.1
LXGH01478128.1
LGJD01040429.1
LGJD01042936.1
LXGH01433169.1
LGRI01005945.1
LBLN01010644.1
LXGH01112626.1
LXGH01384486.1
LGJD01048233.1
LGRI01017828.1
LBLN01037859.1
LBLN01002540.1
LXGH01381507.1
LBLN01004049.1
PRDE01112416.1
LXGH01006148.1
LXGH01098986.1
LGRI01112230.1
LGJD01027005.1
LGRI01017076.1
LBLN01043188.1
FARO01026347.1
LXGH01074659.1
LXGH01317845.1
LGJD01068679.1
LGJD01080751.1
LXGH01315149.1
FARO01024299.1
LGJD01034391.1
LBLN01052856.1
LBLN01061752.1
LXGH01214243.1
LGJD01103918.1
LBLN01026545.1
LBLN01008853.1
LBLN01033149.1
LGJD01053964.1
LGJD01048342.1
LBLN01087495.1
LBLN01004496.1
LXGH01202274.1
LGRI01007266.1
FARO01183204.1
LXGH01066642.1
LXGH01356959.1
LGJD01039746.1
LGJD01063374.1
LBLN01034569.1
LBLN01074231.1
LXGH01263538.1
LBLN01009903.1
LXGH01520627.1
LGJD01027457.1
LBLN01006220.1
LXGH01126267.1
LGRI01113843.1
FARO01032774.1
FARO01181266.1
LXGH01184321.1
LXGH01283220.1
LGJD01107242.1
LGJD01068195.1
LGRI01017458.1
FARO01159399.1
LGRI01002476.1
LBLN01103541.1
LBLN01075458.1
FARO01079509.1
LXGH01378965.1
LGJD01030538.1
LBLN01003825.1
LBLN01003824.1
LBLN01054691.1
LXGH01088503.1
LXGH01505219.1
LXGH01516404.1
LGJD01054267.1
LGRI01005247.1
LGRI01002624.1
LBLN01022600.1
LXGH01371604.1
LGJD01045363.1
LXGH01073847.1
LXGH01493233.1
KB609948.1
LBLN01102868.1
FARO01033459.1
LGRI01122379.1
LBLN01042745.1
LGJD01061133.1
LBLN01017744.1
LXGH01109170.1
LXGH01301189.1
LBLN01014626.1
LXGH01298877.1
LXGH01407240.1
LBLN01012963.1
LBLN01012964.1
LBLN01012962.1
LXGH01351002.1
LGJD01034395.1
LGRI01054698.1
LBLN01003885.1
LGRI01123937.1
KB610589.1
LGRI01040572.1
FARO01029351.1
LGJD01101825.1
LGRI01027490.1
LXGH01062395.1
LXGH01464761.1
LGJD01020093.1
LXGH01352147.1
LBLN01070840.1
LXGH01351111.1
LGJD01028365.1
LGRI01088436.1
LXGH01311098.1
LGJD01038240.1
LXGH01104828.1
LBLN01012693.1
LBLN01028011.1
LBLN01049944.1
LBLN01099524.1
LBLN01004241.1
FARO01046550.1
LXGH01037595.1
LXGH01150676.1
LGJD01023625.1
LGRI01011000.1
LBLN01021393.1
LXGH01192529.1
LXGH01298574.1
LGRI01009580.1
LBLN01000477.1
LXGH01053488.1
LXGH01423299.1
LBLN01039686.1
LXGH01151835.1
LBLN01034996.1
LGJD01095328.1
LBLN01000840.1
LBLN01003463.1
LXGH01068202.1
LGRI01082318.1
LXGH01395277.1
LGRI01013463.1
LGRI01001273.1
LXGH01226828.1
LGJD01103831.1
LBLN01060483.1
LGJD01045121.1
LBLN01006538.1
LXGH01408552.1
LBLN01022036.1
LXGH01371697.1
LXGH01270207.1
LBLN01032599.1
LBLN01070459.1
LBLN01050349.1
FARO01110116.1
LXGH01389536.1
LXGH01441618.1
LGRI01055871.1
LBLN01041121.1
LBLN01093789.1
LBLN01044384.1
LBLN01025012.1
FARO01120162.1
LXGH01450911.1
LBLN01087916.1
LBLN01041182.1
LXGH01079502.1
LGRI01038105.1
LGRI01005934.1
LBLN01021241.1
LXGH01435019.1
LGRI01016656.1
LBLN01024908.1
LGJD01098102.1
LXGH01213289.1
LBLN01009845.1
LBLN01009844.1
LGJD01028215.1
LBLN01024142.1
LXGH01472548.1
LXGH01414160.1
LGJD01025570.1
LGRI01111468.1
LBLN01008018.1
LXGH01144730.1
LXGH01468419.1
LXGH01513762.1
LBLN01015963.1
LXGH01285722.1
LXGH01398094.1
LBLN01003889.1
LXGH01408247.1
LXGH01463595.1
LXGH01430683.1
LBLN01034968.1
LXGH01131611.1
LBLN01039454.1
LXGH01020586.1
LXGH01274622.1
FARO01064470.1
LXGH01317134.1
LGJD01015893.1
LBLN01006643.1
LBLN01029517.1
LXGH01061727.1
LXGH01119999.1
LGRI01125872.1
LBLN01000536.1
LGJD01042327.1
LBLN01062698.1
LBLN01019098.1
LXGH01390080.1
FARO01146351.1
LXGH01347282.1
LXGH01383225.1
LGJD01031049.1
LGRI01005935.1
LBLN01066092.1
AVCP011213326.1
BATV01169161.1
LXGH01487347.1
LBLN01028814.1
LBLN01023504.1
FARO01188481.1
LXGH01000725.1
LXGH01197184.1
LXGH01252583.1
LXGH01315626.1
LGJD01017056.1
FARO01091545.1
LGRI01058819.1
LBLN01042214.1
LXGH01050068.1
AWUE01005618.1
LBLN01022409.1
LBLN01045981.1
LXGH01087018.1
LXGH01292958.1
LGJD01096511.1
LBLN01034548.1
LBLN01025149.1
LBLN01039304.1
FARO01174959.1
LXGH01340782.1
LXGH01381352.1
LBLN01007747.1
FARO01177489.1
LXGH01190133.1
LXGH01407988.1
LXGH01524525.1
LGRI01125419.1
LBLN01044569.1
LXGH01341803.1
LBLN01010967.1
LBLN01010966.1
FARO01187776.1
LXGH01379635.1
LXGH01402586.1
LXGH01447764.1
LXGH01490044.1
LXGH01061445.1
LGRI01080927.1
LGJD01066041.1
LBLN01022437.1
LBLN01034940.1
AVCP011171986.1
LXGH01321846.1
LGRI01008562.1
LGJD01040342.1
LGRI01021746.1
LBLN01077559.1
LBLN01038247.1
FARO01056182.1
LXGH01182300.1
LGJD01049591.1
LGRI01005733.1
LXGH01374963.1
LXGH01398132.1
LXGH01392327.1
LXGH01260372.1
LGJD01054416.1
AVCP011182358.1
LXGH01092312.1
AVCP011175592.1
LGJD01089957.1
LXGH01067209.1
LXGH01145658.1
LBLN01065855.1
LXGH01203508.1
LBLN01005652.1
FARO01114166.1
LXGH01457044.1
LGJD01046324.1
LGJD01093619.1
LGRI01062474.1
LXGH01446294.1
LBLN01082613.1
LXGH01507181.1
LBLN01044279.1
LXGH01100288.1
LBLN01027309.1
LBLN01076596.1
LXGH01455576.1
LBLN01072932.1
LBLN01063680.1
LBLN01060095.1
LBLN01028689.1
LBLN01056166.1
LBLN01008860.1
LXGH01003158.1
LXGH01181444.1
LGRI01108954.1
LBLN01005438.1
LXGH01443284.1
LGRI01005358.1
LBLN01024979.1
LXGH01174548.1
LGJD01022958.1
LBLN01030000.1
FARO01140265.1
LXGH01244434.1
LXGH01149951.1
LGJD01049450.1
LBLN01035627.1
LXGH01026188.1
LXGH01192242.1
LXGH01255448.1
LXGH01122765.1
LGRI01097568.1
LGJD01029330.1
LGRI01006536.1
LBLN01012631.1
LXGH01014943.1
AFSP02280936.1
LGJD01043970.1
LBLN01013563.1
LBLN01003817.1
LXGH01179277.1
LGJD01078329.1
FARO01043153.1
LXGH01373888.1
FARO01053591.1
LGJD01012507.1
FARO01184836.1
LXGH01315273.1
LGRI01031867.1
LGRI01002712.1
LBLN01033079.1
LBLN01007281.1
LXGH01088927.1
LBLN01038846.1
LBLN01038847.1
LXGH01165298.1
LGJD01059455.1
LGRI01018117.1
LXGH01196842.1
LBLN01009186.1
LXGH01161648.1
LXGH01312549.1
LBLN01051861.1
LBLN01091736.1
LBLN01002949.1
LXGH01228368.1
LXGH01187806.1
LGRI01028396.1
LGRI01083261.1
LGJD01036219.1
LGRI01028409.1
LBLN01029473.1
LBLN01001528.1
PRDE01135471.1
LXGH01065748.1
LXGH01293537.1
LGRI01028335.1
LGJD01056421.1
LBLN01005979.1
LXGH01307061.1
LGJD01072441.1
LGRI01045658.1
FARO01155272.1
LXGH01200218.1
LXGH01000410.1
LGJD01084276.1
LBLN01007229.1
LBLN01091567.1
LXGH01498702.1
LBLN01030953.1
LBLN01002529.1
LBLN01085109.1
FARO01139990.1
LXGH01098810.1
LGJD01100556.1
LBLN01083813.1
LBLN01074296.1
LBLN01024876.1
LBLN01006617.1
LBLN01021452.1
LBLN01129207.1
LBLN01082588.1
LXGH01165661.1
LXGH01238277.1
LXGH01102734.1
LGJD01015048.1
LBLN01000802.1
LGRI01004909.1
LGJD01011180.1
LGRI01053958.1
NFME01145137.1
NESX01082574.1
KL548491.1
FAQE01397145.1
FARX01380968.1
FARX01255220.1
FASI01265213.1
FAUG01307674.1
MCIT02084745.1
MCIT02041102.1
MCIT02062943.1
MCIT02053099.1
MCIT02020452.1
MCIT02023394.1
MCIT02064740.1
MCIT02039444.1
MCIT02084156.1
MCIT02044072.1
MCIT02003815.1
PTJP01041052.1
MCIT02024660.1
CAOK01475807.1
MCIT02003286.1
JRRC01401144.1
MCIT02069328.1
LGJD01085412.1
LGJD01099707.1
FARY01424416.1
LGJD01099710.1
CAOK01368816.1
LGJD01099723.1
CAOK01067163.1
LGJD01099742.1
LGJD01099756.1
LXGH01077127.1
LXGH01133145.1
LXGH01495489.1
LXGH01241553.1
LXGH01462025.1
LXGH01100477.1
LXGH01099249.1
BAYF01052364.1
FATV01258759.1
PJAE01897166.1
PJAE01835532.1
AEGA01036197.1
LXGH01463987.1
LXGH01452808.1
LXGH01040067.1
LXGH01361902.1
LXGH01133383.1
LXGH01191777.1
LXGH01296105.1
LXGH01415676.1
AHJF01015003.1
NAGG01003440.1
NAGG01003315.1
LWKT01000638.1
NAGG01005486.1
NAGG01004455.1
NAGG01003236.1
NAGG01005540.1
KD311029.1
NAGG01004705.1
NAGG01005183.1
FUEF01016724.1
LWKT01003167.1
NAGG01005124.1
BEZZ01228106.1
MWMC01027589.1
PRDE01007747.1
AMZP02003831.1
ACZF03083915.1
PRDE01002141.1
AFSP02242295.1
AMZP02006511.1
PRDE01008803.1
ASJK01019016.1
ASJK01089024.1
ASJK01006422.1
FASQ01278568.1
ASJK01086246.1
ASJK01023643.1
ASJK01015859.1
KD313530.1
LMAV010952726.1
LMVA01099470.1
OENK01008499.1
OEOC01097059.1
LMAV011621706.1
OENK01011001.1
OEOC01159452.1
OENK01011290.1
OEOC01164060.1
OENK01009478.1
OEOC01117485.1
OENK01005583.1
OEOC01048257.1
LMAV010560880.1
LMAV011198239.1
OENK01006806.1
OEOC01066288.1
CEGH01223590.1
FLTD01005457.1
FLTD01008133.1
FLTF01013137.1
FLTD01008514.1
FLTD01009762.1
FLTD01009761.1
FLTD01008737.1
FLTD01008521.1
FLTD01004183.1
FLTD01010055.1
PKGA01041927.1
QVOL01007894.1
PKGA01129573.1
PKGA01130754.1
PKGA01014373.1
PKGA01131791.1
PKGA01129009.1
PKGA01135995.1
PKGA01131905.1
LYFN01001279.1
LYFN01001645.1
LYFN01001799.1
LYFN01001945.1
LYFN01000637.1
LYFN01000909.1
LYFN01002073.1
LYFN01000390.1
LYFN01001581.1
LYFN01000510.1
JOTO01009607.1
AYOE01041754.1
AYOE01079844.1
MCIT02004492.1
MCIT02076905.1
MCIT02009497.1
MCIT02018925.1
MCIT02022941.1
MCIT02011734.1
MCIT02065376.1
MCIT02028247.1
MCIT02013772.1
MCIT02062079.1
MCIT02010538.1
PTJP01226464.1
MCIT02063607.1
MCIT02020594.1
MCIT02034097.1
MCIT02086895.1
MCIT02024060.1
MCIT02076668.1
KN396889.1
MCIT02001903.1
MCIT02036415.1
MCIT02008664.1
PTJP01566655.1
PTJP01119862.1
PTJP01122400.1
PTJP01495473.1
LIAE01000086.1
LTAH01078323.1
CCYC012315288.1
LYJO01000341.1
JMFU01112930.1
KL875830.1
PRDE01171997.1
ALJY01000666.1
QWYZ01000524.1
PRDE01107726.1
PRDE01190832.1
PRDE01143742.1
AFSP02307228.1
QWYZ01005754.1
DS044469.1
FAUD01403769.1
FAUD01403024.1
FAUD01379176.1
FAUD01384359.1
FASJ01350106.1
FARV01198688.1
FATA01405450.1
FAUD01398334.1
FATA01402647.1
FATA01195017.1
FARV01270416.1
KL552900.1
PRDE01078781.1
PRDE01060676.1
UXGC01027045.1
FAQG01172766.1
FAQC01393649.1
FAQG01190380.1
FAQG01291419.1
FAQG01256617.1
FAQC01396459.1
FARY01424660.1
PRDE01031752.1
QMFK01000935.1
CCMK012705331.1
CCMK012453059.1
CCMK012453058.1
UWOF012211809.1
CCMK010257053.1
KQ003072.1
LGJC01040274.1
LGRI01030769.1
KE732745.1
LMAV010952573.1
UWOF012217407.1
CCMK013005603.1
KE560071.1
AJKK01117893.1
PJAE01025449.1
UWOF012209865.1
AUPI01063664.1
KQ002512.1
CBTL0109124821.1
BBOV01322904.1
MCIT02084631.1
MCIT02083186.1
MCIT02026324.1
MCIT02084128.1
MCIT02025169.1
MCIT02060862.1
MCIT02036471.1
JRRC01254102.1
MCIT02071043.1
MCIT02028897.1
MCIT02020763.1
MCIT02033466.1
MCIT02029720.1
MCIT02022770.1
MCIT02013318.1
MCIT02021395.1
PTJP01382768.1
LBLN01129180.1
LBLN01002305.1
LBLN01120013.1
LBLN01067135.1
LGRI01017978.1
LGRI01022563.1
CSTQ01003202.1
CSTQ01001426.1
ODGO01677479.1
ODGO01572727.1
ODGO01722799.1
ODGO01654387.1
ODGO01598056.1
OEIJ01644605.1
JQCU01000208.1
ODGO01695023.1
PRDE01120316.1
AFSP02273301.1
KN669422.1
CBTL0106083602.1
CBTL0106083603.1
KN658372.1
QWXO01000782.1
QWYR01000090.1
KN650539.1
PRDE01134751.1
AFSP02298429.1
KN643055.1
PRDE01111220.1
KN669051.1
AFSP02318151.1
PRDE01141826.1
AFSP02260146.1
AGCT01045576.1
AGCT01064593.1
AFSP02239250.1
AGCT01072473.1
PRDE01148692.1
AFSP02236009.1
AGCT01057153.1
AGCT01072634.1
AGCT01061756.1
AGCT01022903.1
AGCT01044854.1
AZRP01031379.1
JXOX01022152.1
PRDE01082194.1
FARO01007102.1
AFSP02228449.1
AFSP02228450.1
AFSP02237601.1
AGCT01056100.1
AFSP02237600.1
CCMK012393272.1
CCMK012340089.1
LD057639.1
LD190115.1
AHJF01002790.1
FASI01005620.1
FAQS01188607.1
FAUG01209405.1
FAUG01242595.1
FARY01425712.1
FARX01419454.1
FAUG01200005.1
FAUG01291027.1
FAUG01299369.1
FAUG01174609.1
FAUG01235098.1
LXGH01013293.1
LXGH01075068.1
LXGH01487039.1
LXGH01211671.1
AAHX01391132.1
ATDW01015328.1
LGRI01030741.1
AHJF01001133.1
LGRI01003117.1
KQ145198.1
LGRI01006491.1
LBLN01089484.1
LBLN01107004.1
LGRI01008525.1
LGRI01114583.1
AHJF01003585.1
JXPE01106031.1
MPAX011822227.1
OCOH01000069.1
MCIT02068950.1
MCIT02007221.1
MCIT02045584.1
MCIT02034945.1
MCIT02027223.1
MCIT02044133.1
MCIT02059784.1
FATA01405367.1
FAUD01303495.1
FASG01357289.1
FARV01232113.1
FARV01232126.1
FARV01232203.1
FARX01084835.1
FARX01210655.1
FARV01232260.1
FARV01232374.1
FARC01371430.1
FARO01075719.1
FARV01232405.1
FASG01127833.1
FASG01377123.1
FARV01232425.1
FAQS01053985.1
QPHH01002633.1
OEIJ01617946.1
ODGO01687860.1
ODGO01587773.1
ODGO01612003.1
ODGO01659839.1
QVQW01000838.1
FLYT01000396.1
FLZB01000289.1
ODGO01630383.1
CBMN010034102.1
ODGO01535646.1
FLRE01000383.1
CBTL0105108528.1
AABL01005388.1
LYIU01000023.1
AKIR01005155.1
LXGH01035417.1
LXGH01000252.1
LXGH01060903.1
LXGH01443385.1
LXGH01095054.1
AGTT01282679.1
PRDE01129862.1
PRDE01152017.1
LOPT01002763.1
LOPT01005725.1
LOPT01005567.1
PDMO01001230.1
MCIT02075920.1
MCIT02045603.1
MCIT02045600.1
MCIT02065779.1
CAOK01265395.1
JRRC01239874.1
MCIT02037151.1
AYOE01052991.1
AMOP01038173.1
MCIT02018765.1
MCIT02057148.1
MCIT02004809.1
MCIT02074373.1
MCIT02076398.1
MCIT02072544.1
MCIT02068150.1
LACU01019393.1
PDMP01000363.1
PDMP01002527.1
PDMP01002272.1
PDMP01000430.1
FARY01288248.1
AWGZ01436290.1
AWGZ01416910.1
AWGZ01438951.1
AWGZ01025524.1
AWGZ01424271.1
AWGZ01431181.1
AWGZ01309834.1
AWGZ01322367.1
AWGZ01400193.1
CAOK01063294.1
CAOK01535905.1
CAOK01311912.1
CAOK01053685.1
CAOK01143950.1
CAOK01392532.1
CAOK01501612.1
CAOK01356100.1
CAOK01420702.1
CAOK01053159.1
LGJD01089257.1
LBLN01052424.1
FARO01018854.1
FARN01346961.1
FARN01346269.1
FARO01099388.1
FARO01025689.1
FARN01310319.1
FARO01180672.1
ATCM03084499.1
ATCM03078720.1
FUEF01002676.1
FUEF01005811.1
FUEF01004247.1
OEIJ01610708.1
OEIJ01716297.1
OEIJ01627722.1
OEIJ01690810.1
OEIJ01673482.1
OEIJ01681719.1
OEIJ01655619.1
QQTR01015394.1
PTJP01021649.1
PTJP01455203.1
PTJP01622968.1
PTJP01356706.1
PTJP01165704.1
PTJP01327051.1
CEGH01207328.1
CEGH01208677.1
CEGH01209142.1
LADE01046921.1
AZRO01032535.1
LADF01047340.1
LACZ01046823.1
LLWD01002994.1
NNCF01072269.1
LXGH01337461.1
LXGH01430687.1
LGRI01051399.1
LXGH01430780.1
LMVA01097743.1
LMVA01065047.1
LXGH01430827.1
LBLN01043350.1
LBLN01031718.1
LBLN01056510.1
LXGH01430942.1
FARO01059559.1
LXGH01430964.1
FARO01079291.1
CAOK01534140.1
CAOK01488245.1
CAOK01216465.1
CAOK01045149.1
CAOK01493164.1
CAOK01054165.1
CAOK01057188.1
CAOK01060800.1
LGJD01096983.1
CAOK01234288.1
CAOK01059027.1
CAOK01294610.1
CAOK01460690.1
CAOK01285946.1
CAOK01232528.1
CAOK01524923.1
CAOK01037665.1
CAOK01044723.1
CAOK01179958.1
CAJV01022606.1
ODGO01625805.1
AJKK01169012.1
KQ002468.1
UILI01000201.1
CBUG010014626.1
BABX02049354.1
ODGO01558373.1
OEIJ01688902.1
ODGO01382323.1
FLYU01000223.1
ATCM03133889.1
NHZQ01000336.1
QYUU01000060.1
CCYC016308456.1
FASL01191420.1
FLTE01010338.1
FLTE01004106.1
FLTD01009056.1
FLTE01004298.1
FLTD01006109.1
FLTE01002844.1
QGQP01006062.1
LKME02028680.1
LKME02050080.1
LKME02008286.1
QGQP01005470.1
OEIJ01709262.1
OEIJ01576477.1
OEIJ01638675.1
ODGO01652918.1
ODGO01722201.1
OEIJ01743141.1
ODGO01682187.1
OEIJ01732286.1
OEIJ01596008.1
OEIJ01566355.1
JXPW01082289.1
OEIJ01551538.1
JXPE01101255.1
JXPZ01029398.1
OEIJ01357020.1
OEIJ01490727.1
JXPW01123647.1
OEIJ01568444.1
OEIJ01641901.1
PYGN01001702.1
KZ615061.1
LOLC01003351.1
AFSA01860155.1
CAJV01181786.1
AEWL01001687.1
AVOS01001587.1
JMFU01104923.1
ALJY01001527.1
ALJY01002803.1
MQQX01001466.1
MQQS01000400.1
MQQW01000087.1
LXGH01152798.1
LXGH01511988.1
LXGH01092745.1
LXGH01075037.1
LXGH01415917.1
LXGH01039332.1
CBUG010024394.1
CBUG010008505.1
CBUG010011213.1
CBUG010010130.1
CBUG010006188.1
FLQV01001013.1
FLQW01005354.1
LPQZ01083584.1
LPQZ01062571.1
LXGH01046579.1
FAUG01288917.1
FASI01204652.1
AQOI01000685.1
AQOJ01000940.1
AQOK01000827.1
CYRZ010647242.1
CYRZ010476579.1
CYRZ010640112.1
CYRZ011541848.1
CYRZ011324467.1
CYRZ011568176.1
LNCG01013120.1
CAJV01066120.1
LNCG01167543.1
CAJV012635046.1
CAJV012492475.1
CAJV012482069.1
LNCG01225667.1
MCIT02085252.1
MCIT02067715.1
JRRC01246452.1
JRRC01393899.1
JRRC01244907.1
MCIT02011390.1
MCIT02070817.1
AMOP01039402.1
MCIT02022103.1
MCIT02061618.1
MCIT02082530.1
LMAV013160935.1
LMAV013105790.1
LXGH01137681.1
LMAV013182100.1
OEIJ01736825.1
CBTL0101666166.1
LBLN01069851.1
CCYC015529878.1
QZLG01011411.1
FARO01191437.1
JRKL01108429.1
CCYC012144895.1
FLTF01009957.1
FLTG01018921.1
FLTD01001104.1
FLTF01003601.1
FLTD01005529.1
FLTG01018386.1
FLTD01003409.1
FLTG01006501.1
FLTD01003385.1
FLTG01027831.1
FLTF01005649.1
FLTG01022371.1
FLTF01005254.1
FLTD01004014.1
FLTF01010942.1
FLTF01003713.1
FLTD01002923.1
FLTF01003975.1
FLTD01003749.1
FLTG01012230.1
FLTD01003709.1
FASG01289102.1
FAQS01327939.1
QGQP01006010.1
FARX01299281.1
FLTC01003729.1
FLTG01007935.1
AFSP02226855.1
FLRE01000340.1
MWRJ01003644.1
AORQ01004448.1
AORQ01000460.1
KE732324.1
LJJI01000136.1
AORT01021102.1
LFZN01000403.1
UWOG012735515.1
FAQX01324353.1
UWUE012522079.1
LGJC01070039.1
LGJD01063224.1
LGJD01006017.1
AFSP02238012.1
AFSP02232329.1
PRDE01061545.1
AFSP02238016.1
AFSP02238028.1
PEDP01007034.1
PRDE01118201.1
PRDE01155416.1
AFSP02238033.1
PDMP01003851.1
LYFV01000664.1
CVMW01122920.1
PDMP01001806.1
FASG01313970.1
FARV01215341.1
FASG01136408.1
AFSP02316784.1
FASG01298258.1
PTJI01001346.1
AFSP02255255.1
UWOG012650333.1
FASG01189211.1
FASG01250966.1
ATAC01002254.1
FARV01180443.1
QYSC01011099.1
PTJI01001072.1
FAQS01394750.1
FARX01032461.1
FASH01342233.1
AFSP02302233.1
AHJF01035446.1
AHJF01007023.1
FASB01016414.1
AGTT01289486.1
CCMK012795705.1
AFSP02315351.1
LXGH01267864.1
LXGH01218031.1
LXGH01337772.1
LXGH01472562.1
FAQS01406430.1
FARV01252770.1
QYSC01026817.1
AHIO01024951.1
QYSC01114675.1
FAQS01411017.1
ATAC01002955.1
FARX01124161.1
QYSC01020120.1
OEIJ01672859.1
ATAC01002018.1
FARV01217492.1
PRDE01066298.1
FARV01259073.1
QYSC01025620.1
FARX01070061.1
FARY01007090.1
FASA01281068.1
FARV01159927.1
FAQS01027163.1
FARX01060095.1
QYSC01012516.1
FARX01014688.1
OFEX01002738.1
LXGH01128412.1
LXGH01027846.1
LXGH01218493.1
LXGH01293358.1
LXGH01488469.1
LXGH01015113.1
LXGH01188554.1
LXGH01373527.1
LXGH01474009.1
LXGH01364312.1
LXGH01296694.1
QKXD01020138.1
LXGH01360791.1
LXGH01453808.1
LMAV010961301.1
FASS01200835.1
LXGH01053951.1
LXGH01293102.1
LXGH01263950.1
LGRI01035247.1
LXGH01153980.1
LXGH01026399.1
LGRI01024457.1
LGRI01045969.1
LXGH01326404.1
LGRI01101088.1
LGRI01054756.1
LXGH01441962.1
LGRI01077598.1
LGRI01095381.1
LXGH01206437.1
LGRI01109982.1
LXGH01525349.1
LMVA01078837.1
LGRI01006110.1
LGRI01061840.1
LGRI01117531.1
LGJC01073574.1
LGJC01066337.1
LGJC01002405.1
LGJC01013024.1
KQ218162.1
FAQF01287627.1
UXGB01064006.1
LYTC01042930.1
NKXL01317808.1
LYTB01026261.1
FARV01240245.1
LXGH01009792.1
LXGH01482693.1
LGJC01080223.1
LGJC01068769.1
LGRI01033528.1
FAPN01219564.1
CCYC013093969.1
LIAE01001632.1
CCYC014000290.1
CAJX010053244.1
FUEF01014707.1
CAJX010051722.1
LIAE01001136.1
AHJF01006121.1
LIAE01003300.1
LIAE01000040.1
FUEF01005668.1
CAJX010029638.1
CCYC015683237.1
CCYC012553629.1
BEYV01064966.1
FATA01402088.1
NNCF01080150.1
FAUD01385846.1
FATA01402670.1
FATA01130212.1
FAUD01401549.1
FAUD01322286.1
FARX01409517.1
FAUD01370881.1
FAUD01302940.1
NNCF01094215.1
FATA01279206.1
JXPG01120243.1
UXGB01014557.1
LGRI01034517.1
LGRI01125672.1
LBLN01018860.1
FARO01067337.1
LGRI01051425.1
FAQE01356111.1
FAQS01398979.1
FAQS01398983.1
FAQS01398989.1
FAQS01370675.1
FASG01076406.1
FASI01005018.1
FASI01012285.1
FASG01076662.1
CCJR010016651.1
CCJR010016650.1
PTJQ01458561.1
PTJQ01452084.1
CAJW010002706.1
CBMN011773241.1
CCJR010366600.1
PTJQ01261446.1
AFSA01657481.1
CAJW011644068.1
LNCG01000837.1
LNCH01013266.1
CCJR010085552.1
CCJR010490256.1
CBMN010794668.1
CBLZ010266903.1
AYZU01170138.1
PTJQ01035222.1
CBMN011387751.1
PTJP01472461.1
PTJP01361290.1
PTJQ01387606.1
PTJP01125061.1
PTJP01029436.1
PTJQ01512684.1
PTJQ01241511.1
PTJQ01216540.1
PTJP01048286.1
PTJP01565326.1
PTJQ01260905.1
PTJQ01311471.1
PTJQ01313676.1
PTJQ01431913.1
PTJQ01114719.1
PTJP01084498.1
PTJQ01226144.1
PTJQ01311304.1
PTJQ01128929.1
PTJQ01025888.1
PTJQ01147533.1
PTJP01640897.1
PTJP01019369.1
PTJQ01530577.1
UXGB01059800.1
UXGB01012990.1
UXGC01029688.1
UXGC01006762.1
FARY01373566.1
UXGB01014434.1
UXGB01014443.1
UXGC01018080.1
UXGB01014563.1
UXGB01014662.1
LMAV012316339.1
CAJV011667593.1
AFSA01673661.1
BAUK01083899.1
NCTC01001892.1
PTJP01642145.1
LNCG01191822.1
LNCG01067531.1
BEZZ01179051.1
LNSY01253159.1
BEZZ01179069.1
LNSY01279680.1
BEZZ01179341.1
LNSY01282386.1
KL548117.1
BEZZ01179353.1
ODGO01674476.1
FARV01251245.1
PTJI01001066.1
PTJI01001074.1
PTEZ01000729.1
PTEZ01000760.1
PTEZ01000814.1
PTEZ01000845.1
PTEZ01001382.1
JAQE01002676.1
PTEZ01002568.1
LVEH01007051.1
LVEH01042166.1
LVEH01011839.1
AZRO01031754.1
PRDE01026173.1
QVWL01000751.1
ASJK01061591.1
AZRO01024707.1
MPGL01000987.1
NIIP01000057.1
LYHG01000190.1
MLCF01000206.1
CP010082.1
LYGW01000132.1
MZNY01000081.1
NRJM01000209.1
PQUF01000071.1
PQUN01000067.1
PQUZ01000070.1
NRNN01000045.1
NRLG01000251.1
NRKN01000073.1
NRKX01000145.1
NRKG01000067.1
LYFO01000005.1
LYHE01000091.1
NRKF01000082.1
NRKJ01000109.1
NROB01000270.1
NRMM01000055.1
NRJU01000113.1
NRLC01000127.1
NRJQ01000074.1
BFCV01000192.1
JH725007.1
LYGX01000108.1
PQUL01000101.1
PQUV01000070.1
LYFV01000348.1
PQUC01000065.1
NIIS01000029.1
LYFW01000192.1
LGST01000093.1
FYBX02000557.1
LACY01040407.1
LADE01040766.1
LACZ01040352.1
JMFU01071048.1
ODGO01668005.1
OEIJ01746717.1
AABL01005055.1
BFCN01000255.1
OEIJ01759008.1
MTIB01000253.1
MTHU01000252.1
MTHV01000261.1
CEYG01000040.1
CJFD01000051.1
CJFU01000072.1
CVGD01000081.1
FPIL01000029.1
CJEY01000045.1
CGUB01000054.1
CGMO01000058.1
BFCN01000126.1
NQWZ01002560.1
PUHX01000298.1
PUXE01000343.1
CAJV01017770.1
FPML01000022.1
FPIK01000321.1
FPMM01000007.1
FPIG01000055.1
AFSP02305581.1
NKQP01002240.1
AFSP02240315.1
NKQP01001985.1
AFSP02257966.1
AFSP02305483.1
NKQP01001468.1
NKQP01000778.1
PRDE01054967.1
PRDE01065035.1
AFSP02230715.1
AFSP02260891.1
LGJD01005841.1
UIGX01020436.1
LGJD01010843.1
LGJD01014313.1
JXPT01015257.1
JXPT01042610.1
JXPT01023858.1
CBTL0106054230.1
CBTL0102560922.1
CBTL0107056413.1
CBTL0102092562.1
CBTL0100032773.1
CBTL0100921420.1
CBTL0111489019.1
CBTL0110128474.1
LVEH01059548.1
KL476718.1
QWDQ01000459.1
CAJG01001925.1
LVEH01027307.1
LVEH01017832.1
LVEH01050684.1
LVEH01016989.1
LVEH01014428.1
LVEH01014305.1
LVEH01004761.1
LVEH01026179.1
NKQP01002186.1
KB735955.1
AFSP02226612.1
AFSP02248364.1
AFSP02248363.1
AFSP02248383.1
FASG01072784.1
AFSP02249242.1
AFSP02249247.1
AFSP02249256.1
AFSP02249291.1
AFSP02249320.1
AFSP02274933.1
LVEH01034898.1
LVEH01012722.1
LVEH01017475.1
LVEH01030713.1
CVRK01027810.1
CVRK01033501.1
LVEH01004164.1
PRDE01026275.1
NJBB01000088.1
PWAO01000090.1
ADAS02013039.1
JYDQ01002191.1
ODGO01728206.1
ODGO01728216.1
ODGO01728259.1
ODGO01728269.1
ODGO01728298.1
LWDW01000082.1
BCMY01000634.1
AJXH01000182.1
AJXJ01000272.1
MPKX01229323.1
LMZG01035931.1
FLTG01022714.1
FLTG01022717.1
PTJQ01134552.1
QWXW01006192.1
GL382866.1
LNCG01092779.1
LGJD01010820.1
LGJD01010821.1
KD300644.1
LGJC01076984.1
LGJD01013114.1
LXGH01060384.1
LGJD01070937.1
LGJD01070940.1
LGRI01027552.1
CAOK01448515.1
LGJD01070945.1
CBTL0111388026.1
CBTL0110985473.1
CBTL0111270005.1
CBTL0111422894.1
CBTL0110530011.1
CBTL0103624583.1
CBTL0107758504.1
AWGZ01437389.1
AWGZ01369435.1
AWGZ01435838.1
AWGZ01416153.1
LBLR01020753.1
LBLR01020201.1
LBLR01004430.1
KE906358.1
AWGZ01432391.1
AWGZ01438551.1
AWGZ01426701.1
LK278135.1
LK108834.1
FASD01278868.1
CBTL0100160169.1
CBTL0101529323.1
CBTL0101786380.1
CBTL0105265456.1
CBTL0105381923.1
MXPZ01060349.1
CBTL0101204486.1
CBTL0102894866.1
LMTP014169141.1
FABT01000547.1
LK253820.1
CZRN01005550.1
LK262811.1
LK222303.1
FABQ01001302.1
LK354342.1
LK269365.1
LK241842.1
FAMN01001948.1
ODGO01446817.1
ODGO01715540.1
CSTQ01004928.1
ODGO01727351.1
PDGJ01000140.1
ODGO01687804.1
OEIJ01443226.1
OEIJ01730728.1
CAJW011529402.1
QNUV01000100.1
OEIJ01532094.1
AJKK01116603.1
CCMK011746859.1
CCMK011746858.1
UWOF012207695.1
UWOF012217226.1
AUPI01000483.1
OEIJ01711984.1
AUPI01095018.1
UWOF012214496.1
AJKK01160127.1
AJKK01116653.1
AUPI01062855.1
AUPI01045634.1
KQ002536.1
AUPI01052832.1
AJKK01119587.1
KE559970.1
AUPI01113970.1
OBIJ01000786.1
UWOF012172190.1
AUPI01135622.1
ODGO01597510.1
PCMU01000031.1
CBTL0110018577.1
BEFH01000087.1
BFCS01000304.1
BFCK01000460.1
FUFS01000281.1
CQTE01000273.1
FVQV01000033.1
UVXY01000307.1
CDLI01000023.1
CDLH01000071.1
FVQX01000041.1
FUFL01001451.1
CBQS011359793.1
CBTL0110226528.1
CBTL0109060519.1
CBTL0106605938.1
CBTL0105628591.1
CBTL0105278032.1
CBTL0105278031.1
ODGO01440900.1
CBTL0104065584.1
CELW01029114.1
CELW01001999.1
CAJX010304672.1
CAJV01587119.1
CBMN010639747.1
CAJW011552363.1
FLRE01001824.1
FLRE01000836.1
FLRE01001749.1
FLRE01001595.1
CUUH01000022.1
ABBZ01006139.1
CAJW012541644.1
CUUQ01000018.1
ABBZ01005799.1
CUTM01000052.1
CBTL0106296572.1
OENK01003628.1
OEOC01018127.1
OENK01005194.1
OEOC01042085.1
KZ499632.1
OENK01004236.1
OEOC01026048.1
CAJX011973784.1
CAJX010832959.1
CAJX010835031.1
CAJX010028867.1
CCYC016043262.1
FUEF01015572.1
CCYC014638675.1
FUEF01003689.1
KE119811.1
CAJX010030983.1
FUEF01002365.1
CAJX010836400.1
DF958581.1
CAJX011860849.1
AJKK01182093.1
KE558832.1
AUPI01031680.1
AJKK01094983.1
AERW01000245.1
LSYY01000136.1
LGJD01028466.1
LGJD01065641.1
NKQP01001212.1
LMYL01003053.1
LGJC01000142.1
CAJX011973168.1
LLWS01022687.1
MATP01008188.1
CAJX010029846.1
CAJX010030806.1
CAJX010004591.1
CAJX010051586.1
FAUD01399579.1
FAQE01377294.1
FASI01044766.1
FAUG01107013.1
FASB01137410.1
FASB01103698.1
NPJV01000212.1
AQOK01000186.1
CZLF01000348.1
JMBQ01001169.1
PRDE01165818.1
PYLT01000340.1
ADBW01001161.1
ADBW01008287.1
AFSP02229060.1
AGCT01039134.1
AGCT01022929.1
AFSP02234812.1
PYLT01000655.1
PYLT01000592.1
AFSP02292635.1
AGCT01070132.1
AGCT01046140.1
AGCT01024407.1
PYLT01000208.1
ADBW01000132.1
AGCT01066027.1
AGCT01049691.1
AFSP02232425.1
PYLT01000214.1
AFSP02242909.1
AGCT01047189.1
AFSP02242907.1
AGCT01033818.1
NIUS012205938.1
ADBW01010005.1
AGCT01019012.1
AFSP02238746.1
AGCT01029866.1
PYLT01000107.1
ADBW01000062.1
AFSP02255653.1
AGCT01025845.1
AFSP02232546.1
AFSP02232547.1
AFSP02234438.1
AFSP02237146.1
AFSP02240637.1
AFSP02235743.1
AFSP02233409.1
AFSP02229469.1
AFSP02232770.1
AFSP02239567.1
AFSP02239568.1
NKQP01000205.1
PYLT01000249.1
PRDE01012741.1
NIVO01018039.1
CCYC012221351.1
CCYC015593424.1
CCYC012529376.1
CCYC012884260.1
MQQX01001909.1
MQQX01000766.1
AMZP02000229.1
QQTR01061949.1
AFSP02291987.1
LCTT01023951.1
AFSP02268342.1
LXGH01251034.1
LXGH01230156.1
FLTF01013201.1
FLTD01002422.1
UIGX01053019.1
UIGX01072557.1
UIGX01048500.1
UIGX01014318.1
UIGX01070773.1
LMAV012533277.1
LMAV010203908.1
LMAV010207874.1
LMAV013307454.1
LMAV013329385.1
CCYC010847203.1
CEGH01010625.1
KI808269.1
FARV01249103.1
FASG01344325.1
FAQS01213642.1
FAUD01395459.1
FAUD01403245.1
FAUD01339067.1
FATA01399114.1
ODGO01691415.1
FYAB01102578.1
FYAE01267917.1
BEWY01062422.1
FUWB01458715.1
FUWB01534064.1
FUWB01546935.1
FUWB01793365.1
FUWB01793234.1
FUWB01793232.1
FUWB01690777.1
FUWB01721214.1
FXXH011431867.1
FASR01008914.1
FUWB01793452.1
FUWB01793366.1
FUWB01489269.1
FUWB01490535.1
FUWB01549984.1
FUWB01515855.1
FUWB01496987.1
FUWB01347039.1
FUWB01183832.1
FUWB01185436.1
FUWB01189896.1
FUWB01151954.1
FUWB01172971.1
FUWB01158904.1
FARF01015438.1
FWEK01000200.1
BEWY01061697.1
BEWY01063544.1
BEWY01063654.1
FUWB01448117.1
FUWB01560996.1
FUWB01560993.1
FUWB01614598.1
FUWB01391711.1
FUWB01392502.1
FUWB01585978.1
FUWB01597387.1
FUWB01538084.1
FUWB01538083.1
FUWB01489272.1
FUWB01550064.1
FUWB01550038.1
FUWB01794734.1
FUWB01794732.1
FUWB01794731.1
FUWB01794727.1
FUWB01794531.1
FUWB01794530.1
FUWB01794480.1
FUWB01794479.1
FUWB01794987.1
FUWB01794779.1
FUWB01645387.1
FUWB01627927.1
FUWB01627910.1
FUWB01614612.1
FUWB01358748.1
BFFQ01042908.1
BFFQ01025199.1
FXXH011325089.1
FXXH011450682.1
FXXH011619177.1
FXXH011334558.1
FXXH011275829.1
FXXH011495091.1
FXXH011248349.1
FXXH011487931.1
FXXH011493612.1
BEWY01063791.1
BEWY01062524.1
FUWB01570998.1
FUWB01583503.1
FUWB01794735.1
FUWB01570963.1
FUWB01794733.1
FUWB01513371.1
FUWB01794984.1
FUWB01794832.1
FUWB01794793.1
FUWB01458808.1
FUWB01627931.1
FUWB01534365.1
FUWB01794726.1
FUWB01794725.1
FUWB01513421.1
FUWB01513388.1
FUWB01794581.1
FUWB01472118.1
FUWB01472124.1
FXXH011550729.1
FUWB01794325.1
FUWB01627864.1
FUWB01645392.1
FUWB01721358.1
FUWB01794095.1
FUWB01627888.1
FUWB01487361.1
FUWB01547204.1
FUWB01793844.1
FUWB01793577.1
FUWB01793578.1
FUWB01570856.1
FUWB01487362.1
FUWB01495287.1
FUWB01487375.1
FUWB01570873.1
FUWB01793845.1
FUWB01252626.1
FUWB01668037.1
FUWB01794096.1
FUWB01435597.1
FUWB01425260.1
FUWB01558719.1
FUWB01558718.1
FUWB01425265.1
FUWB01794326.1
FUWB01597406.1
FUWB01794541.1
FUWB01611535.1
FUWB01611564.1
FUWB01597421.1
FUWB01597438.1
FUWB01611513.1
FUWB01583488.1
FUWB01611565.1
FUWB01440939.1
FUWB01794797.1
FUWB01534397.1
FUWB01794540.1
FUWB01440942.1
FUWB01534356.1
FUWB01794539.1
FUWB01794798.1
FUWB01446781.1
FUWB01794538.1
FUWB01487382.1
FUWB01487380.1
FUWB01487381.1
FUWB01390815.1
FUWB01627865.1
FUWB01627889.1
FUWB01583435.1
FUWB01583408.1
FUWB01668066.1
FUWB01356233.1
FUWB01355040.1
FUWB01407203.1
FUWB01407211.1
FUWB01435570.1
FUWB01212577.1
FUWB01558746.1
FUWB01321761.1
FUWB01321762.1
FUWB01204380.1
FUWB01205527.1
FUWB01200408.1
FUWB01375945.1
FUWB01211681.1
FUWB01217899.1
FUWB01195556.1
FUWB01188313.1
FUWB01194878.1
FUWB01201970.1
FUWB01191069.1
FUWB01193056.1
FUWB01176096.1
FUWB01201274.1
FUWB01183833.1
FUWB01189271.1
FUWB01180389.1
FUWB01218329.1
FUWB01180649.1
FUWB01183727.1
FUWB01181533.1
FUWB01172047.1
FUWB01212937.1
FUWB01175812.1
FUWB01173207.1
FUWB01196178.1
FUWB01173504.1
FUWB01159993.1
FUWB01142225.1
FUWB01142224.1
FUWB01167425.1
FUWB01164916.1
FUWB01142126.1
FUWB01223161.1
FUWB01173000.1
FUWB01145224.1
FUWB01196709.1
FUWB01168586.1
FUWB01185549.1
FUWB01155547.1
FUWB01196707.1
FUWB01145237.1
FUWB01142675.1
FUWB01142181.1
FUWB01151799.1
FUWB01186367.1
FUWB01157140.1
FUWB01145079.1
FUWB01157566.1
FUWB01156957.1
FUWB01145188.1
FUWB01127723.1
FUWB01164911.1
FUWB01158576.1
FUWB01175826.1
FUWB01142674.1
FUWB01166136.1
FUWB01145135.1
FUWB01182077.1
FASG01217745.1
FASG01254530.1
PTJI01001748.1
AFSP02230122.1
FASG01068981.1
FASG01373747.1
LMAV012716518.1
FASB01010077.1
FASB01022905.1
CCYC011730341.1
OBIJ01007882.1
CCMK012861112.1
CCMK010174691.1
LMAV010887734.1
LMVA01099647.1
LMAV011196921.1
LMVA01097366.1
LMAV010923322.1
LMVA01097337.1
LMAV011640911.1
LMVA01097607.1
ASJN01034138.1
ASJK01024563.1
LGJC01046156.1
LGJC01132792.1
LGJC01059050.1
LGJC01102280.1
LGJC01103580.1
LGJC01066180.1
LGJC01088375.1
LGRI01037324.1
CVRD01015711.1
LACZ01041732.1
FXDU01003410.1
FARA01348731.1
FAPX01026755.1
LXGH01396174.1
LXGH01511386.1
LGJC01075161.1
CBTL0110072356.1
CBTL0111474366.1
CBTL0107805192.1
CBTL0103721306.1
CBTL0102414066.1
CBTL0107487372.1
CBTL0110008813.1
CBTL0109381353.1
CBTL0105879135.1
CBTL0108258822.1
CBTL0110986893.1
FARX01417670.1
LACW01036101.1
LADB01035952.1
LACX01035893.1
LADH01036012.1
LADD01036774.1
LADH01043942.1
LADC01044168.1
LACY01044055.1
LACW01044063.1
LADE01044237.1
LACX01043861.1
LADD01044416.1
LADF01044672.1
LADB01043893.1
LACZ01044019.1
LADG01044703.1
LACV01043997.1
AZRP01028323.1
LLWD01008576.1
NNCF01096204.1
LVEH01020211.1
FASB01015345.1
MATU01207220.1
MATU01033137.1
MATU01061878.1
MATU01072789.1
MATU01028701.1
MATU01042350.1
FUEF01021822.1
MATU01054296.1
FASB01001348.1
FASB01001395.1
FASB01266607.1
FASB01103448.1
FASB01100754.1
LNCG01061557.1
BABP01060173.1
OCSO01000012.1
FARX01044491.1
LSRX01009619.1
OEIJ01604395.1
AHJF01024497.1
KE119310.1
OEIJ01454608.1
LGJD01103250.1
OEIJ01589266.1
QQSQ01001122.1
ODGO01678843.1
FAQS01124473.1
FASA01317971.1
CBTL0110723962.1
AMSA01000063.1
AMSB01000071.1
PPDJ01000048.1
AFSP02278526.1
AFSP02280756.1
JWJC01000053.1
MTTA01057604.1
MTTA01056902.1
MTTA01033217.1
BBOV01509075.1
BBOV01509152.1
MBSK01005612.1
BBOV01509224.1
BBOV01495040.1
BBOV01509343.1
NKQP01002150.1
AFSP02243845.1
AFSP02243864.1
AFSP02243871.1
AFSP02243874.1
FASH01354143.1
FASG01070414.1
AFSP02243876.1
AFSP02243875.1
CVMW01007368.1
CVMW01107958.1
LVEH01007153.1
LVEH01022964.1
JRUE01000116.1
LADG01049353.1
ADAS02008731.1
ADAS02007262.1
AORQ01041858.1
MPGL01001369.1
AVOS01071083.1
JMFU01123708.1
AAPN01147828.1
KL871591.1
ODGO01581447.1
CBUG010006407.1
ODGO01715001.1
ODGO01683609.1
CBMN010711308.1
AFSP02264329.1
ODGO01605354.1
ODGO01639820.1
ODGO01464194.1
NVKH01000099.1
NCVR01000304.1
AKZK01000084.1
NUPT01000042.1
PPMV02000067.1
CBQS011250841.1
CELW01017570.1
CAOK01426044.1
ML132676.1
KQ974236.1
AFPV01006047.1
ODGO01697772.1
CAJW011542087.1
AGQR02007911.1
LOLC01007134.1
CBTL0110146325.1
CSTN01000869.1
CSTN01000097.1
ODGO01378896.1
BFCT01000165.1
CLCE01001157.1
NDYU01000211.1
CMIB01000069.1
UIIE01000166.1
LVEB01000151.1
CIEA01000150.1
BFCU01000241.1
CSAF01000398.1
ODGO01558240.1
CBMM010035539.1
AFSP02208132.1
LIEC01012208.1
AWOL01S0178134.1
LJRX01000888.1
LXQY01000051.1
LMYL01003611.1
PJAE01831850.1
CAJW011528977.1
CAJW012427612.1
CBTL0108657812.1
LXGH01345270.1
BATV01067753.1
LGRI01112097.1
LGJD01044149.1
LGRI01011918.1
LXGH01249430.1
LXGH01420159.1
LGRI01022784.1
FLTE01004509.1
FLTD01008089.1
FLTD01001693.1
FLTD01005430.1
FLTE01005904.1
FLTD01009669.1
FLTE01004289.1
CCYC014672238.1
FLTE01004367.1
FLTD01004446.1
FLTE01002277.1
JXLM01000579.1
JXLM01002561.1
JXLM01001082.1
JXLM01001437.1
JXLM01001335.1
AFSP02246383.1
PRDE01183972.1
NIZD01033099.1
NIVO01069674.1
KI808594.1
OCSP01000014.1
CEGH01303956.1
CCMK011388521.1
LYTD01037516.1
LBMM01035860.1
UXGB01059700.1
NKXL01058109.1
FAUD01385908.1
LBMM01032249.1
LWKS01047376.1
FASG01376472.1
FASG01377687.1
LYTB01027523.1
KQ037270.1
LYTE01038864.1
LYTC01045879.1
LYTB01027417.1
LWKS01044187.1
NKXL01218676.1
LYTB01015412.1
NKXL01070764.1
FARO01010006.1
FARN01341444.1
FARO01126968.1
JXPE01120885.1
JXPZ01009345.1
FAQG01066445.1
JXPW01164263.1
OEIJ01486917.1
JXPT01043655.1
PJAE01865269.1
AXZU02083705.1
ATCM03082908.1
AXZU02084327.1
ATCM03088254.1
LGJD01100125.1
KD302596.1
LXGH01045737.1
KD402782.1
KD299006.1
KD299383.1
KI807353.1
KI805547.1
KQ172683.1
JXLM01006417.1
JXLM01009076.1
LMVA01096289.1
OENK01005855.1
OEOC01052840.1
OENK01005579.1
OEOC01048253.1
LMAV011081063.1
LWKT01001969.1
AACV01028197.1
JH880135.1
KE115971.1
CCYC010374767.1
FASC01208344.1
FAQG01038784.1
KB369363.1
FARX01408153.1
FARY01369090.1
FAUG01179416.1
FLTF01005588.1
FAUG01199568.1
FASI01078930.1
LGRI01074057.1
LGRI01095072.1
LGRI01117026.1
JRKL01151642.1
LGRI01058078.1
LGRI01049117.1
CAJX010837241.1
LXGH01014988.1
LXGH01033998.1
LXGH01217117.1
LXGH01003900.1
LXGH01339830.1
LXGH01105497.1
FAMN01002335.1
AWGZ01413837.1
AWGZ01435812.1
KE911429.1
AWGZ01420502.1
KD387993.1
KD324282.1
LBLR01019096.1
LBLR01019921.1
LBLR01019477.1
LBLR01010075.1
LBLR01017103.1
LBLR01016095.1
LBLR01001254.1
LBLR01017058.1
LBLR01019384.1
LBLR01015766.1
LBLR01009902.1
ABPN01028181.1
ABPN01015096.1
EQ228908.1
ABPN01028529.1
ABPN01012470.1
ABPN01007126.1
EQ222828.1
AWGZ01418910.1
AWGZ01378743.1
AWGZ01372624.1
AWGZ01435272.1
AWGZ01425114.1
AWGZ01427044.1
KE912392.1
KE908102.1
AWGZ01348864.1
CTBL01001143.1
KE912350.1
KE907768.1
AWGZ01427901.1
KE907218.1
AWGZ01339899.1
KE907263.1
AWGZ01428796.1
LXGH01394226.1
LXGH01267511.1
LXGH01069861.1
AWGZ01429289.1
FARO01108477.1
FASO01177491.1
FAQX01255557.1
APLD01S065561.1
PKMF01018045.1
FART01232514.1
PKMF01017779.1
FTPI01078106.1
JRKL01139211.1
RDRV01000589.1
LGRI01001579.1
CAOK01460409.1
LGJD01065844.1
CAOK01288663.1
CAOK01523015.1
CAOK01241147.1
CAOK01539422.1
CAOK01229981.1
CAOK01524873.1
CAOK01484583.1
CAOK01384334.1
CAOK01041583.1
CAOK01322324.1
QEOV01076238.1
CAOK01445151.1
CAOK01192038.1
CAOK01068966.1
CAOK01112610.1
CAOK01249719.1
CAOK01496821.1
AAHY01766736.1
AAHY01777279.1
AAHY01767754.1
AAHY01780233.1
CH470076.1
AAHY01777392.1
ASJK01019765.1
ASJK01019793.1
ASJK01019827.1
LGRI01005471.1
QQSQ01000908.1
QQSQ01000910.1
QQSQ01000913.1
QKXD01028181.1
KD301871.1
KD461578.1
LGJC01087266.1
LGRI01042377.1
FLZH01000276.1
FLZF01000263.1
FLZE01000135.1
FLZM01000342.1
ODGO01417316.1
DS481783.1
CAJW011538079.1
CSTQ01001639.1
CBTL0110872415.1
CBTL0111410643.1
ODGO01637514.1
LOLC01002520.1
CBUG010005075.1
CBUG010020432.1
CSTQ01005072.1
CSTQ01001334.1
CSTQ01002679.1
ODGO01468158.1
ODGO01689058.1
QFFP01004055.1
ODGO01684306.1
ODGO01460108.1
CSTQ01001999.2
ODGO01665902.1
ODGO01627632.1
ODGO01707991.1
JMBQ01001235.1
OEIJ01758124.1
CAJV01034894.1
ODGO01468978.1
LQRK01004998.1
LQRK01007031.1
OEIJ01670407.1
CBTL0106909838.1
CBTL0108078657.1
ODGO01643897.1
CSTQ01000477.1
PDMP01004399.1
LOLD01001088.1
QVQW01000841.1
ODGO01714238.1
CAJV012586103.1
FLRE01000788.1
UTMS01000024.1
FLRE01002381.1
FLRD01000831.1
FASB01011157.1
FARY01192363.1
FAUG01255294.1
FASI01195315.1
FASI01274053.1
FASI01118819.1
FASB01229724.1
FASB01237542.1
FASB01242990.1
FASB01195111.1
FASB01195112.1
FARY01392412.1
FARV01229557.1
FARY01412279.1
FAPN01060907.1
FAPN01021027.1
FAPN01045711.1
AUPI01092857.1
AJKK01119008.1
LXGH01496531.1
LXGH01215913.1
LXGH01247988.1
LXGH01525073.1
KE558141.1
KQ002850.1
LXGH01385922.1
FARX01409342.1
FARY01313924.1
FARY01367170.1
FARY01093314.1
FARX01366888.1
FARY01420471.1
FARY01360092.1
FARX01348428.1
FARX01414550.1
FARY01353418.1
FARX01383675.1
FARY01368406.1
FARY01310906.1
FASB01148039.1
FASB01098512.1
FASB01090662.1
FASB01291538.1
KN639568.1
LWKW01165983.1
LYTE01049413.1
FARY01089186.1
FARY01418422.1
UXGB01062804.1
LYTD01012646.1
ABQO011209851.1
LYTC01032021.1
FAUD01332073.1
NKXL01310830.1
AAAA02044819.1
LVXS01063104.1
KN044352.1
KL552158.1
KL556939.1
LVXS01065259.1
KL555274.1
AJIL01005209.1
KL545062.1
KL558823.1
KL550708.1
LVXS01061132.1
ODGO01568340.1
LVXS01061056.1
ODGO01675808.1
ODGO01711362.1
KL547558.1
KL549595.1
FMAL02027822.1
KL545223.1
KL552743.1
KL555909.1
LVXS01061560.1
KL555443.1
FMAL02029440.1
LVXS01062328.1
KL550412.1
KL553700.1
KN042740.1
KL555881.1
PTJQ01503517.1
PTJQ01525984.1
JXHJ01001169.1
CCJR010305471.1
KD240454.1
PTJQ01153327.1
CCJR010107352.1
PTJQ01150407.1
PTJQ01406407.1
PTJQ01058732.1
KD497173.1
CCJR012395562.1
PTJQ01168729.1
KD078873.1
KD030178.1
PTJQ01547402.1
CCJR012397418.1
KD496385.1
MAYS01000304.1
LJAM02000178.1
MAZB01000139.1
PTJQ01157185.1
FASB01129460.1
FASB01048853.1
FARY01426525.1
FUEF01018066.1
FUEF01021336.1
NKXL01329670.1
FUEF01011838.1
FUEF01018130.1
FUEF01011761.1
FUEF01014303.1
NKXL01262688.1
LOQJ01005778.1
FBTV01000444.1
FASS01110065.1
FATY01086741.1
FASC01263305.1
FASC01219408.1
FAPX01081809.1
FAPX01022618.1
FASL01144697.1
FAQG01117735.1
FASC01103840.1
QKXD01028142.1
CAFC02233047.1
FAPX01160513.1
FASL01287778.1
FAPX01103080.1
FASC01295151.1
FASC01347720.1
FASC01241369.1
FASC01241370.1
JRKL01145051.1
FUEF01006091.1
AHJF01020305.1
AHJF01004282.1
LTAH01045874.1
AHJF01027412.1
AACV01026874.1
AHJF01020907.1
FUEF01006718.1
AACV01026670.1
FUEF01008503.1
CAJX010005381.1
CAJX010030487.1
CAJX010032208.1
CCYC010914886.1
LXGH01278640.1
FUEF01007591.1
CCYC014012723.1
CAJX010030327.1
CAJX012008590.1
FUEF01011472.1
LTAH01045303.1
FUEF01008917.1
DS027897.1
FUEF01017752.1
CCYC015387582.1
DS027998.1
CCYC012691483.1
CAJX010055355.1
QMFK01000726.1
CEGH01022728.1
CEGH01377121.1
LAST02025973.1
OIVF01000345.1
OIVF01000326.1
MPMS01000320.1
OIVF01000101.1
LGJD01013940.1
FUEF01003934.1
FUEF01004807.1
FUEF01005763.1
FUEF01006452.1
FUEF01010532.1
FUEF01006196.1
CVRD01019432.1
UIGX01009021.1
CEGH01183074.1
FARO01071228.1
LXGH01502398.1
AEHI01035630.1
AEHI01035930.1
FUEF01018334.1
AEHI01033638.1
FUEF01009505.1
AEHI01033815.1
AEHI01034807.1
AEHI01033939.1
FUEF01010413.1
PRDE01003992.1
PRDE01178007.1
OEIJ01612076.1
CZLG011321285.1
LVEH01004685.1
FUWB01690837.1
FUWB01794485.1
FUWB01794556.1
FUWB01794304.1
FUWB01794303.1
FUWB01794255.1
FUWB01794072.1
FUWB01794003.1
FUWB01513303.1
FUWB01794002.1
FUWB01721421.1
FUWB01452440.1
BFFQ01039278.1
BFFQ01030543.1
BFFQ01030411.1
BFFQ01009991.1
BFFQ01011664.1
FXXH011460417.1
FXXH011282711.1
FXXH011288091.1
FXXH011409874.1
FXXH011561996.1
FXXH011460418.1
FXXH011475531.1
FXXH011630331.1
FXXH011482533.1
FXXH011548832.1
FXXH011581739.1
FXXH011551806.1
FUWB01794073.1
FUWB01794305.1
FUWB01534363.1
FUWB01794254.1
BFFQ01045898.1
FUWB01794043.1
FUWB01547195.1
FUWB01645385.1
FUWB01645361.1
FUWB01645335.1
FUWB01597403.1
FUWB01668062.1
FUWB01794522.1
FUWB01534288.1
FUWB01627860.1
FUWB01600114.1
FUWB01627838.1
FUWB01627812.1
FUWB01793788.1
FUWB01793789.1
FUWB01534209.1
FUWB01721331.1
FUWB01721301.1
FUWB01570900.1
FUWB01570899.1
FUWB01721300.1
FUWB01794044.1
FUWB01523515.1
FUWB01534255.1
FUWB01534289.1
FUWB01573638.1
FUWB01573630.1
FUWB01794280.1
FUWB01794252.1
FUWB01794484.1
FUWB01794253.1
FUWB01534287.1
FUWB01479431.1
FUWB01523539.1
FUWB01479428.1
FUWB01794278.1
FUWB01794490.1
FUWB01446774.1
FUWB01536797.1
FUWB01536809.1
FUWB01668055.1
FUWB01668089.1
FUWB01794491.1
FUWB01668023.1
FUWB01597402.1
FUWB01472117.1
FUWB01600115.1
FUWB01600105.1
FUWB01794547.1
FUWB01547189.1
FUWB01611529.1
FUWB01611533.1
FUWB01794517.1
FUWB01645386.1
FUWB01479443.1
FUWB01645416.1
FUWB01645417.1
FUWB01794516.1
FUWB01794511.1
FUWB01550033.1
FUWB01794487.1
FUWB01534250.1
FUWB01547225.1
FUWB01547193.1
FUWB01794486.1
FUWB01547155.1
FUWB01570964.1
FUWB01794482.1
FUWB01479401.1
FUWB01794483.1
FUWB01611534.1
FUWB01482439.1
FUWB01479423.1
FUWB01597417.1
FUWB01597420.1
FUWB01479429.1
FUWB01479407.1
FUWB01513309.1
FUWB01690860.1
FUWB01794501.1
FUWB01472112.1
FUWB01597434.1
FUWB01597433.1
FUWB01525527.1
FUWB01536776.1
FUWB01550036.1
FUWB01558703.1
FUWB01558704.1
FUWB01536808.1
FUWB01570926.1
FUWB01448918.1
FUWB01573640.1
FUWB01536806.1
FUWB01515901.1
FUWB01534357.1
FUWB01465298.1
FUWB01452410.1
FUWB01435571.1
CDFI01056470.1
LYFQ01000007.1
QAXQ01000084.1
PTOE01000057.1
PWAO01000035.1
CVMW01080345.1
AHJF01020919.1
LGJD01098780.1
LGJD01017352.1
CAOK01068699.1
LGJD01097302.1
CAOK01068701.1
LGJD01091781.1
FARX01102566.1
KQ104464.1
AYZY01081413.1
KQ117453.1
AYZY01095317.1
KQ114552.1
AYZY01092204.1
KQ107897.1
AYZY01085082.1
KQ103243.1
AYZY01080090.1
KQ105883.1
AYZY01082934.1
KQ119172.1
AYZY01097162.1
KQ116175.1
AYZY01093958.1
KQ099931.1
AYZY01076525.1
KQ123302.1
AYZY01101597.1
KQ121070.1
AYZY01099206.1
LGJD01003457.1
LNCG01245897.1
LGJD01004775.1
KD424983.1
KD442466.1
LGJD01098824.1
LGJD01071199.1
LGJD01098836.1
LGJD01102474.1
LGJD01102476.1
LGJD01105611.1
CAOK01268881.1
LGJD01102479.1
CAOK01489070.1
CAOK01431190.1
LGJD01102495.1
NBJL02015887.1
NBJL02002472.1
AHJF01020201.1
FABT01000565.1
LK169138.1
LK358686.1
CH962229.1
LK257282.1
LK361098.1
FAMN01002112.1
LPNX011099830.1
FAMN01001879.1
LK118565.1
LK344402.1
LPNX010535216.1
ABVX01000579.1
LK100777.1
LK277545.1
LK329104.1
LK359298.1
LMTP014159706.1
CBTL0102496444.1
LGRI01017692.1
CAOK01068356.1
CAOK01440047.1
CAOK01408533.1
CAOK01127263.1
CAOK01247671.1
CAOK01347188.1
CAOK01375967.1
CAOK01472245.1
LGJD01067795.1
CAOK01231020.1
CAOK01021786.1
LK255063.1
LK388078.1
KV773837.1
DF231012.1
MXPZ01060220.1
LMTP014187361.1
LK111156.1
CZRN01007755.1
LPNX010965237.1
LK281548.1
FABQ01000968.1
LK122427.1
CZRN01002047.1
CBUG010025601.1
ODGO01657537.1
ODGO01734700.1
ODGO01700524.1
ODGO01642028.1
ODGO01663455.1
FUWB01155666.1
FUWB01151769.1
FUWB01162844.1
FUWB01151603.1
FUWB01142374.1
AGQR02007671.1
FLRE01003299.1
FLRE01003114.1
FBXV01341887.1
FAUD01258193.1
HG412203.1
FAUD01403813.1
AAHY01767694.1
FLTD01009896.1
BABP01077284.1
BABP01094396.1
BABP01088978.1
BABP01082403.1
FAUG01290683.1
FAQS01415851.1
FARV01224015.1
FASG01229114.1
FARX01224320.1
MAMN01017276.1
ATAC01002825.1
QYSC01020850.1
FARX01174506.1
FARY01055245.1
QYSC01006583.1
CBTL0103092537.1
CBTL0102147976.1
CBTL0106231794.1
LBLN01059369.1
FASH01346472.1
FASH01361722.1
FASH01364151.1
MAMN01014601.1
AHJF01027032.1
CCMK012277748.1
CCMK013077888.1
CCMK012121422.1
FLTG01015873.1
QEOY01047655.1
FARX01247090.1
FARY01422705.1
FARY01384616.1
AFSP02289023.1
LK119508.1
FASD01280479.1
BEYV01032615.1
HG410029.1
FLTE01003964.1
FUEF01003797.1
FUEF01005976.1
FUEF01002936.1
FUEF01005055.1
FUEF01006535.1
FUEF01007202.1
FUEF01011298.1
FUEF01002214.1
AANU01078224.1
AANU01078095.1
JSUE03077089.1
AANU01146114.1
AANU01078236.1
JSUE03256763.1
JSUE03270781.1
JSUE03291533.1
PIWG01002574.1
MAIK01000402.1
PDMG02028547.1
PDMG02032382.1
PDMG02018897.1
PDMG02032155.1
PDMG02028920.1
PDMG02028162.1
BDGG01000186.1
PDMG02027998.1
JTEQ01000031.1
LSRD01000758.1
LSRD01000437.1
AAHX01429990.1
LSRD01000503.1
FARY01084399.1
LK341897.1
CBTL0101396796.1
FARU01278550.1
LK253808.1
FASD01161657.1
LK318002.1
FAMN01001737.1
LK228476.1
LK228477.1
CBTL0105099800.1
FABQ01000625.1
LK269741.1
AABL01005550.1
OEIJ01718055.1
BFCN01000397.1
ODGO01512961.1
ODGO01623571.1
ODGO01534483.1
ODGO01512499.1
CSTQ01005514.1
ODGO01724060.1
PTJQ01296042.1
AHJF01002912.1
FARO01154523.1
FARO01110170.1
FARO01058406.1
FARO01087876.1
FARO01186360.1
LXGH01156276.1
LXGH01043560.1
LXGH01257351.1
LXGH01423809.1
LXGH01363717.1
LXGH01061757.1
LXGH01340386.1
LXGH01326333.1
LXGH01479159.1
LXGH01311720.1
LXGH01107114.1
FAQG01115889.1
FAQG01032233.1
FAQG01140318.1
FAQG01221875.1
FAQG01246812.1
FAQG01204563.1
FAQG01179050.1
FAQG01108399.1
FAQG01259757.1
FARO01041101.1
NKXL01297453.1
FAQG01141969.1
MJUV01028871.1
MJUV01031844.1
MJUV01009365.1
FAUG01231716.1
FASI01278682.1
FASI01279962.1
FAQE01372067.1
FARY01414969.1
FAUG01273163.1
FARX01387235.1
FAQE01270027.1
FAUG01157350.1
OEIJ01641127.1
FAQS01359864.1
FAQS01416349.1
FAQS01410989.1
AZRP01039006.1
FARO01004703.1
AZRP01040809.1
PRDE01072821.1
AFSP02240907.1
OEIJ01560954.1
ODGO01691582.1
AHJF01022341.1
FAUD01399704.1
FASG01357117.1
LBMM01028533.1
LYTE01049888.1
FAQF01282692.1
LYTB01016317.1
LBLN01106196.1
LLWS01014751.1
FARO01122373.1
FARO01063176.1
FARO01073368.1
FARO01177808.1
FARO01174359.1
FARO01066554.1
JXZD01S062321.1
FARO01126602.1
FARO01126603.1
FARO01067824.1
FARO01124535.1
FARO01109934.1
FARO01111925.1
FARO01026044.1
FARO01118113.1
FARO01057993.1
FARO01013050.1
FARO01084954.1
FARO01023089.1
FARO01089406.1
FARO01176485.1
FARO01059388.1
FARO01070850.1
FARO01143336.1
FARO01145652.1
FARO01041356.1
FARO01145137.1
FARO01099669.1
FAPX01226025.1
FASC01181751.1
FARO01177297.1
FARO01146414.1
FASC01344438.1
FARO01146088.1
FARO01102779.1
CCYC011498318.1
CCYC014506080.1
CCYC016197988.1
CCYC010270750.1
CCYC011620413.1
OETB01000353.1
OETB01000340.1
OETB01000268.1
OETB01000098.1
OETB01000248.1
OETB01000270.1
OETB01000193.1
OETB01000396.1
OETB01000188.1
OETB01000187.1
OETB01000256.1
OETB01000328.1
OETB01000277.1
OETB01000076.1
OETB01000093.1
OETB01000259.1
OETB01000263.1
LYYD01005609.1
OETB01000378.1
OETB01000379.1
OETB01000375.1
OETB01000334.1
OETB01000330.1
OETB01000120.1
OETB01000094.1
OETB01000040.1
OETB01000100.1
OETB01000033.1
OETB01000089.1
OETB01000043.1
ATCM03081418.1
ATCM03087428.1
ATCM03101304.1
LOPT01001658.1
LOPT01002647.1
OMKT01028148.1
FLTD01002993.1
FLTF01002494.1
MATU01127137.1
FLTF01004788.1
FLTD01000101.1
FLTG01027575.1
FLTF01002564.1
FLTD01000541.1
FLTF01007465.1
FLTF01012174.1
FLTG01025648.1
FLTF01004696.1
FLTG01026312.1
FLTF01003739.1
FLTF01007961.1
FLTF01005923.1
ASJK01014427.1
AWGZ01442823.1
KD367690.1
LXGH01298721.1
LXGH01134178.1
KD176646.1
CCYC012659958.1
LXGH01330172.1
LXGH01276243.1
KD410285.1
CAJX010029126.1
KI805182.1
AYZX01115609.1
KI808130.1
AYZX01116030.1
KI805921.1
OEOB01085016.1
KI804562.1
NIVO01003798.1
KI808139.1
KI808108.1
KE114732.1
AFSP02302411.1
AZBX01007036.1
KI648191.1
OEIJ01584464.1
BBOV01504743.1
BBOV01514433.1
BBOV01516740.1
BBOV01488357.1
BBOV01517357.1
NIVO01022677.1
BBOV01431090.1
BBOV01514017.1
LGJD01038225.1
AHJF01001377.1
AHJF01005975.1
AHJF01001125.1
PKGA01131776.1
QVOL01008355.1
PKGA01025155.1
QVOL01007938.1
PKGA01137192.1
QVOL01009828.1
LBLN01086628.1
PKGA01068215.1
QVOL01008161.1
PKGA01000427.1
QVOL01008438.1
QVOL01008205.1
QVOL01008706.1
QVOL01008960.1
CCMK012086088.1
CCMK012972306.1
CCMK012760626.1
CCMK012151126.1
CCMK013083711.1
QMFK01000481.1
CCMK013022842.1
CCMK012972020.1
CCMK012398616.1
CCMK012306340.1
CCMK012123673.1
CCMK012123672.1
CCMK011846889.1
CCMK010789298.1
CCMK010783781.1
CCMK013087518.1
DS028028.1
ASJK01080515.1
LOLC01000834.1
JMBQ01000835.1
JMBQ01000706.1
OEIJ01651563.1
OEIJ01574693.1
OEIJ01703783.1
FAUD01361642.1
FATA01394949.1
FASO01355646.1
AHJF01017634.1
LMVA01100202.1
LMVA01099422.1
LMAV011556270.1
LMAV010496442.1
LMAV010811201.1
OENK01011126.1
OEOC01161129.1
LMVA01097110.1
LMAV010868549.1
LMVA01099391.1
LMAV010807723.1
LMVA01098701.1
LMAV011111127.1
LNZE02001601.1
LWKT01001800.1
LMVA01097990.1
LMAV010535792.1
LMAV011865597.1
LMVA01100884.1
LMAV010783350.1
LMAV010696813.1
LMVA01099102.1
LMVA01100297.1
LMAV011743487.1
LMAV010585845.1
LMAV011161819.1
LMVA01097746.1
LMAV011772896.1
LMVA01096401.1
LMAV010650735.1
LMAV011742007.1
LMVA01100207.1
LMAV011414565.1
LVXS01060635.1
LXGH01377485.1
PRDE01169580.1
AYZX01122288.1
AYZX01136661.1
KI805864.1
KD357880.1
JXOW01140204.1
KD102087.1
CCJR010114930.1
KD249662.1
FASA01313423.1
FASQ01274873.1
FAQS01231280.1
FAST01281485.1
FASG01336383.1
FARV01024668.1
FASQ01271732.1
MCIT02079081.1
MCIT02030199.1
MCIT02011715.1
MCIT02004037.1
MCIT02071852.1
MCIT02020551.1
MCIT02013831.1
AMOP01037292.1
MCIT02018981.1
MCIT02002009.1
MCIT02025329.1
MCIT02006555.1
MCIT02038295.1
MCIT02007865.1
MCIT02075776.1
MCIT02046793.1
MCIT02052205.1
MCIT02085184.1
MCIT02060041.1
MCIT02014038.1
MCIT02015070.1
MCIT02015525.1
MCIT02055591.1
MCIT02010340.1
MCIT02080981.1
MCIT02043291.1
MCIT02068973.1
MCIT02080859.1
AYOE01090025.1
MCIT02069579.1
MCIT02054312.1
MCIT02041249.1
JRRC01089984.1
AYOE01043640.1
AMOP01038418.1
MCIT02005271.1
MCIT02043167.1
MCIT02015854.1
MCIT02059764.1
MCIT02020290.1
PTJP01422691.1
MCIT02021989.1
MCIT02050542.1
MCIT02005690.1
MCIT02056237.1
MCIT02009625.1
MCIT02003652.1
AMOP01037418.1
AYOE01119574.1
AYOE01094842.1
JRRC01047797.1
JRRC01096982.1
MCIT02075503.1
AYOE01050945.1
MCIT02055749.1
MCIT02024410.1
MCIT02003158.1
JRRC01067491.1
KB204465.1
MCIT02014156.1
MCIT02004094.1
CAJI01048552.1
AYOE01044479.1
MCIT02003632.1
MCIT02040286.1
CAOK01313893.1
MCIT02085465.1
MCIT02050265.1
MCIT02025384.1
MCIT02018678.1
MCIT02023512.1
MCIT02016118.1
MCIT02012291.1
JXPA01008852.1
KK091736.1
JH995859.1
KK091151.1
KK091584.1
AJIL01008423.1
PDNI01000026.1
LADA01041034.1
LACW01040998.1
LADC01041201.1
AZRO01033810.1
LADH01047657.1
FASH01267468.1
FASG01057566.1
PTJI01001433.1
PTJI01001351.1
FASG01022111.1
FASG01208578.1
AFSP02305560.1
AFSP02317816.1
UWOG012686235.1
OBIJ01002541.1
AZRP01038770.1
FARX01113256.1
OEIJ01279677.1
BHEE01013931.1
BBOV01300879.1
BBOV01299209.1
BBOV01496689.1
BBOV01505648.1
BBOV01391304.1
BBOV01502051.1
BBOV01512378.1
BBOV01492969.1
BBOV01484138.1
BBOV01338565.1
BBOV01509185.1
OMKT01108227.1
MCIT02002028.1
MCIT02017957.1
MCIT02067629.1
MCIT02033924.1
MCIT02004528.1
MCIT02026914.1
MCIT02063414.1
QPHW01001146.1
CAOK01064679.1
CAOK01494489.1
CAOK01537385.1
CAOK01490587.1
CAOK01114189.1
CAOK01517080.1
CAOK01426411.1
LGJD01020616.1
FAUB01279207.1
AOLT01019209.1
BDFF01381996.1
FLTD01004816.1
NNCB01006231.1
NNCB01000149.1
FARY01415141.1
FAUG01248604.1
FARY01226664.1
FAUG01069201.1
FAUG01097153.1
FAUG01000573.1
FAQG01283393.1
FARY01421364.1
FARY01402045.1
FARX01412520.1
FUEF01005355.1
CCYC013691368.1
CAJX010050721.1
AHJF01015810.1
CEGH01237692.1
CEGH01364057.1
NIVO01024280.1
NIVO01032307.1
NIVO01003839.1
FLTG01027747.1
FLTF01005061.1
FLTD01002674.1
FLTG01006455.1
FLTG01020108.1
FLTF01009299.1
FLTF01006883.1
FLTF01010620.1
FLTD01002439.1
FLTF01005939.1
FLTF01012735.1
FLTF01012999.1
FLTG01015027.1
FLTF01011378.1
FLTD01002545.1
FLTF01003734.1
FLTF01012407.1
BEYV01048208.1
FLTG01028008.1
FARX01162344.1
JSZB01062493.1
CCYC011298587.1
CCYC011557607.1
ATCM03081745.1
FASI01003261.1
CCMK012921324.1
CCMK013030137.1
LGJD01064465.1
LGJD01090404.1
LGJD01041309.1
FARY01245432.1
QYSC01097885.1
FBXV01341103.1
LXGH01373693.1
LLKM01007670.1
LGJD01101502.1
QQTR01069953.1
QQTR01125959.1
QQTR01131219.1
LMAV011631452.1
LMAV012061610.1
LMAV012201382.1
LMAV012183916.1
LMAV011508625.1
LMAV011358864.1
LMAV011322562.1
JXLM01000869.1
JXLM01000594.1
AHJF01011431.1
AWGZ01434745.1
AACV01027470.1
AHJF01008163.1
AHJF01019157.1
AHJF01009714.1
BEWY01014521.1
BEWY01019156.1
BEWY01027817.1
NIVO01057893.1
NIZD01151482.1
NIVO01044686.1
NIVO01073882.1
NIVO01051738.1
CEGH01146196.1
CEGH01180651.1
LBLN01022940.1
LBLN01011577.1
LBLN01023371.1
LBLN01029793.1
MCIT02017801.1
AAPN01123689.1
KL885592.1
ANOX01005411.1
KL886361.1
LHTP01002338.1
QGHH01000389.1
LBLN01055126.1
LXGH01493902.1
LBLN01057274.1
LBLN01067495.1
LXGH01353506.1
LGJD01046698.1
LBLN01067499.1
LXGH01089847.1
LXGH01225789.1
LACX01042493.1
LADA01042736.1
LACX01042494.1
LADG01043356.1
LADF01043372.1
LACY01042692.1
LADH01042583.1
LACZ01042651.1
LADD01043119.1
AZRO01027532.1
LACV01042634.1
LADB01042531.1
LADA01042857.1
LXGH01030956.1
FUEF01006884.1
CCYC013027628.1
LWKT01002173.1
LXGH01483447.1
AACV01030558.1
AACV01028416.1
UIGX01033247.1
JWZT01003209.1
FAUD01390914.1
FASO01177166.1
LLWS01030603.1
LLWS01006206.1
FXDY01002514.1
FXDW01004694.1
FXDY01007798.1
FXDS01004052.1
LLWS01043453.1
FXDW01006020.1
PEKY01014989.1
AJKK01023457.1
AJKK01157136.1
AUPI01094847.1
UWOF012214533.1
KE558624.1
AUPI01109025.1
AJKK01122045.1
AJKK01117578.1
AJKK01037747.1
AUPI01121865.1
AUPI01127687.1
AJKK01042229.1
AJKK01088041.1
AUPI01059124.1
PJAD011606917.1
JXLM01000052.1
JMBQ01000797.1
EQ966096.1
EQ964543.1
FATA01300455.1
FAUG01194146.1
FAUD01402907.1
AHJF01001256.1
FAUG01224735.1
FAUG01300460.1
FARY01380597.1
AHJF01000450.1
ODGO01727905.1
ODGO01619890.1
FCOS01019307.1
CBMM010081663.1
CBTL0104440684.1
NHTM01018890.1
LOLD01003295.1
ODGO01711096.1
FLRE01001169.1
ODGO01715571.1
ODGO01537759.1
ODGO01537758.1
ODGO01634233.1
ODGO01728656.1
ODGO01498267.1
PPMV02000115.1
ODGO01687744.1
CSTQ01001467.2
ODGO01736282.1
ODGO01719494.1
ODGO01661626.1
CBUG010001515.1
CSTN01000465.1
CBUG010022372.1
CBTL0104430882.1
PYLT01000891.1
ADBW01000777.1
AFSP02263924.1
AFSP02274372.1
AFSP02274373.1
AGCT01056712.1
AGCT01057555.1
AFSP02235004.1
JXPT01047695.1
FXDZ01016645.1
ALJS01001175.1
UWOF012208553.1
OBIJ01009579.1
AJKK01121600.1
OBIJ01009343.1
UWOF012217653.1
CCMK013011222.1
CCMK010190069.1
CCMK013021615.1
CCMK013002956.1
CCMK012488544.1
CCMK010068870.1
CCMK013003755.1
CCMK012690091.1
CCMK013023709.1
CCMK012962483.1
CCMK013021756.1
CCMK012991435.1
CCMK012954187.1
CCMK012696112.1
CCMK012298581.1
QMFK01001441.1
CCMK012942064.1
CCMK010496260.1
CCMK012959105.1
ACZF03093381.1
LMAV011643271.1
KV161027.1
LFLV01001503.1
CVRD01098331.1
CVRD01048700.1
CVRD01072094.1
CVRD01067859.1
QLPK01001644.1
CVRD01024379.1
CVRD01081628.1
QLPK01018756.1
CVRD01105324.1
CVRD01006423.1
CVRD01037944.1
LGRI01114560.1
AHJF01030483.1
LGRI01113860.1
AHJF01018745.1
AHJF01028074.1
LGRI01036973.1
LGRI01025578.1
AHJF01025375.1
LGRI01015255.1
MWLE01000054.1
JYFQ01000054.1
MWLG01000025.1
MWLD01000014.1
MPMK01000027.1
MPMK01000290.1
MWLG01000024.1
MWLF01000032.1
LBLN01080894.1
LXGH01093473.1
LXGH01237527.1
LXGH01257336.1
LXGH01043798.1
LXGH01338498.1
LXGH01413362.1
LXGH01514774.1
LXGH01363709.1
LXGH01161556.1
CAFC02227442.1
CAFC02213980.1
CAFC02245537.1
CAFC02301245.1
CAFC02299304.1
CAFC02068989.1
CAFC02155706.1
CAFC02032385.1
CAFC02229457.1
CAFC02216039.1
KN172472.1
KI650889.1
KN168484.1
KN168631.1
OEIJ01536131.1
AZHV01027076.1
KI645458.1
AZBX01010295.1
AZBX01010223.1
FARW01280425.1
FAQG01175293.1
ACPB03040421.1
AHJF01018526.1
LGRI01123795.1
AHJF01005543.1
LGRI01000936.1
AHJF01018721.1
LGRI01019289.1
LGRI01064578.1
LGRI01018712.1
LGRI01038830.1
LGRI01031590.1
LGRI01030859.1
LGRI01026558.1
CYSQ012480753.1
LGRI01124673.1
LGRI01125908.1
LGRI01062075.1
DF236865.1
LGRI01063822.1
LGRI01021960.1
LGRI01103338.1
LGRI01021317.1
LGRI01006460.1
LGRI01124640.1
LGJC01070406.1
LGRI01007590.1
LGRI01011988.1
OMKT01030353.1
JZLH01S0157456.1
CZLG010018275.1
LMVA01100733.1
LMVA01096891.1
ADDD02075837.1
ODGO01592615.1
ODGO01683123.1
OEIJ01734487.1
ODGO01410169.1
ODGO01641817.1
ODGO01316318.1
JXPT01061708.1
MATP01007792.1
MATP01005089.1
QWXO01000847.1
QWYR01000785.1
PRDE01119998.1
AFSP02312923.1
KN644765.1
AEGZ01003690.1
AEGY01003489.1
FLTF01008388.1
FLTE01001656.1
FLTD01002281.1
FLTC01001728.1
NKXL01114339.1
AFSP02317269.1
CBLZ012049186.1
CAJW012427140.1
NKQP01000865.1
AFSP02286727.1
AFSP02287194.1
AFSP02281854.1
AFSP02244098.1
AFSP02229183.1
CBLZ011000205.1
CAJW011512222.1
AFSP02244701.1
AFSP02314459.1
NKQP01000876.1
PRDE01081306.1
CCMK012896139.1
UXGB01008465.1
NNCB01000686.1
NNCB01002476.1
NNCB01000725.1
FAUD01402212.1
FAUD01394894.1
AFSP02279089.1
NKQP01001418.1
CBLZ010004065.1
CAJW010002793.1
CAJV01021706.1
AFSP02232677.1
NKQP01000906.1
AFSP02266164.1
AFSP02263410.1
AFSP02244067.1
AFSP02228881.1
LOLC01005540.1
OEIJ01694091.1
MZNY01000094.1
CVMW01046604.1
CVMW01046605.1
MZNY01000055.1
LGJD01057669.1
AHJF01031222.1
CVMW01099727.1
CAOK01062798.1
LGJD01085341.1
CAOK01062804.1
LGJD01083556.1
CAOK01062830.1
LGJC01011976.1
LGJD01054375.1
CAOK01062853.1
LGJD01096958.1
CAOK01062953.1
LGJD01080251.1
CAOK01063003.1
LGJD01091215.1
CAOK01063026.1
CAOK01063139.1
CAOK01063917.1
LGJD01094178.1
CAOK01063948.1
LGJD01096063.1
CAOK01063975.1
CAOK01063996.1
LGJD01092227.1
CAOK01064123.1
LGJD01090937.1
QEOV01066290.1
CAOK01064140.1
LGJC01055405.1
UWOG012753762.1
CAOK01064148.1
AJXJ01000365.1
AJXH01000255.1
AJXJ01000244.1
AJXJ01000389.1
LXGH01294745.1
LXGH01245489.1
LXGH01245490.1
LXGH01374618.1
LGJD01071737.1
LGJD01071759.1
LGJD01071774.1
LGJD01071776.1
CAOK01204308.1
LGJD01078031.1
CAAV01002940.1
CAAU01001460.1
CAAV01002540.1
LVWR01029916.1
LVWR01022712.1
LSRD01000462.1
LVWR01027424.1
LSRD01000366.1
LSRD01000949.1
LSRD01000923.1
LVWR01005647.1
LSRD01000369.1
LVWR01017729.1
LSRD01000370.1
FARY01172347.1
KQ167850.1
FLTD01003659.1
FLTG01000347.1
FLTC01001319.1
FLTF01001270.1
FLTD01003660.1
FLTE01007526.1
CCYC010334063.1
CBTL0111003878.1
PEQF01017820.1
CBTL0104506684.1
CBTL0110957680.1
PEQF01024769.1
CBTL0111339826.1
CBTL0111388165.1
CBTL0102409746.1
CBTL0111012677.1
CBTL0106442919.1
CBTL0108316113.1
CBTL0103964148.1
CBTL0111025165.1
FUEF01012698.1
FLTF01005829.1
FLTG01019644.1
MEHO01577979.1
FLTF01005831.1
FLTD01003232.1
FLTF01005838.1
UCOL01033506.1
FLTF01010783.1
FLTE01000272.1
LASU02019362.1
FUEF01002709.1
CCYC013060152.1
CAJX011972910.1
AHJF01011920.1
AHJF01009301.1
AHJF01009305.1
AHJF01009308.1
LBLN01058241.1
LGRI01102250.1
AHJF01009310.1
AHJF01009312.1
AWGZ01424278.1
AWGZ01426592.1
AWGZ01412533.1
KE920533.1
LXGH01516888.1
LXGH01376115.1
FAGC01002219.1
CBTL0101696186.1
CBTL0103007862.1
LK329127.1
LK258994.1
FAGC01002481.1
FAMN01001286.1
FARU01287046.1
AGKD04773182.1
FAST01282502.1
CTBL01000376.1
LXGH01231084.1
LK283006.1
FAGC01001782.1
LK355536.1
CBTL0104190264.1
FAFB01001775.1
CSTQ01001100.1
CSTQ01002339.1
CSTQ01001631.1
LOLD01001821.1
CBUG010009623.1
ODGO01256893.1
LOLD01003180.1
LOLC01004781.1
CBTL0110060973.1
ODGO01726539.1
LOLC01007219.1
ODGO01644447.1
ODGO01627047.1
ODGO01714235.1
ODGO01411562.1
OEIJ01759577.1
ODGO01523607.1
ODGO01605631.1
CSTQ01004245.1
ODGO01508850.1
ODGO01702053.1
ODGO01700858.1
ODGO01594009.1
ODGO01675841.1
LOLD01001753.1
CBUG010009955.1
PYPZ01000558.1
CBTL0105381516.1
CMKS01000068.1
CSAF01000477.1
CSTQ01004326.1
CQTE01000366.1
CQSC01000245.1
CLCE01000841.1
ATCK01000019.1
ASJN01081102.1
ASJK01080633.1
CAJV012588884.1
CBTL0102709442.1
CBTL0108712852.1
OEIT01000277.1
ODGO01208250.1
ABIM01045324.1
AFPV01006771.1
CVRD01005312.1
PJAE01878538.1
CVRD01106059.1
CVRD01106172.1
KE116938.1
CCYC011690083.1
AHJF01017953.1
NKXL01235195.1
MCGX01093099.1
AWGZ01335323.1
CCYC010248001.1
CCYC013852200.1
AHJF01011797.1
ASJK01060961.1
QKWU01084883.1
NKXL01353662.1
AACV01027047.1
JPKZ01004532.1
JPKZ01003047.1
FASG01099466.1
FASG01256916.1
AFSP02289072.1
AUPI01111765.1
CEGH01305628.1
MATU01008098.1
CBTL0111312239.1
LASU02022248.1
QKWU01045922.1
JXSJ01004172.1
ATBX01186252.1
CCMK012958168.1
FLLZ01000101.1
FLLR01000096.1
FLMB01000082.1
BEBW01000056.1
BDZV01000074.1
BEAO01000064.1
BEDQ01000035.1
BEDC01000024.1
BECC01000055.1
BEDP01000023.1
BDYS01000048.1
BEBJ01000028.1
FLJG01000051.1
FLMA01000100.1
LXGH01233143.1
LGRI01014788.1
LXGH01222618.1
NWUI02000020.1
QGHH01000111.1
MQPO01000029.1
MQPN01000213.1
MQNY01000558.1
MQPQ01000516.1
AFSP02241755.1
PYLT01000882.1
ADBW01001780.1
ADBW01000271.1
AFSP02241757.1
AFSP02241761.1
LACV01047281.1
LACW01047362.1
MQQU01000601.1
MQQY01002186.1
MQQS01001970.1
MQQT01001182.1
AZRP01031131.1
JYDQ01001309.1
AORQ01044600.1
ALJY01003040.1
AAPN01053649.1
AAPN01143286.1
FAUD01337327.1
FAQE01238708.1
FARY01029947.1
FAQE01393612.1
FARY01251497.1
FARY01338102.1
FARY01361524.1
FARY01092687.1
FARY01174195.1
FARY01232399.1
FAQG01283143.1
FARY01404443.1
FARY01252084.1
PJAE01619057.1
PJAE01587634.1
PJAD011437982.1
FASI01031597.1
AFSP02286063.1
CYSQ012813672.1
PJAE01909308.1
JMBQ01000474.1
CEGH01360235.1
KV883829.1
KV883878.1
KV884040.1
KV883827.1
KV883822.1
BBOV01458452.1
QQSR01001184.1
AAHY01773503.1
FATI01271979.1
FAUB01279307.1
FATA01392946.1
FASQ01276027.1
NNCF01079104.1
FAQS01145271.1
FARV01222246.1
AAHX01407603.1
KE110233.1
FUEF01006235.1
LTAH01029691.1
CCYC015023676.1
KD344957.1
CAJX010030340.1
AHJF01008898.1
AHJF01008879.1
FASB01005057.1
FASB01156008.1
LGJD01051264.1
LGJD01017480.1
LGJD01010383.1
LGJD01024207.1
LGJD01010738.1
LQIF01001014.1
QQSO01001086.1
JMFU01018772.1
LYJN01000591.1
JMFU01110962.1
KL870227.1
AVOS01007793.1
LXJT01014239.1
CH670270.1
CVMW01121044.1
LACT01024586.1
AJIL01009430.1
LACU01019096.1
LACS01021371.1
LLWD01003446.1
ASJK01049404.1
LADH01035505.1
LACX01035389.1
FASH01365753.1
FAQS01055793.1
FAUD01344064.1
FASO01334520.1
FARV01153515.1
FASG01033047.1
FAQG01263440.1
FAUD01217678.1
FATI01271022.1
NNCF01083354.1
FAQS01250614.1
FATA01400016.1
FASQ01250683.1
FARB01501105.1
FAQS01060572.1
FATA01327852.1
FAUD01299867.1
FAUD01402901.1
FAUD01399361.1
CBTL0109574673.1
ODGO01644873.1
ODGO01520322.1
ODGO01580893.1
FLZK01000346.1
ODGO01662240.1
CBTL0109906037.1
ODGO01609571.1
ODGO01705096.1
ODGO01604701.1
CBUG010009360.1
CBUG010006771.1
ODGO01613450.1
CBUG010010916.1
ODGO01594436.1
CDFS01000151.1
ODGO01548273.1
JXRI01012543.1
CAOK01120765.1
CCYC014401118.1
CELW01042791.1
FLRE01000363.1
CELW01045635.1
QBLG01000458.1
CELW01005435.1
CELW01022658.1
LFLV01000176.1
PDMP01003478.1
CELW01006721.1
FARX01374528.1
KI808531.1
NIVO01025599.1
KI804172.1
KI806695.1
NIZD01064603.1
KI805033.1
LXGH01399034.1
AHJF01028903.1
LBLN01056054.1
LBLN01070583.1
LBLN01037481.1
LGRI01110482.1
AHJF01008806.1
LGRI01107415.1
LGRI01001801.1
QVWI01000891.1
KE117726.1
FAUD01343508.1
FAUD01393105.1
CH003459.1
OCTI01000096.1
OCTG01000027.1
OCTJ01000023.1
FAUD01350060.1
FARX01130630.1
BABP01020367.1
CCBM010000130.1
LK054930.1
DS482607.1
AWGZ01435084.1
AWGZ01349722.1
KE889524.1
KE902047.1
AWGZ01375162.1
AWGZ01414703.1
KE899188.1
LK204669.1
LPNX011075218.1
CZRN01000619.1
LQNS02219644.1
LPNX010316143.1
LPNX010174901.1
LPNX010790137.1
FABQ01000678.1
LK309772.1
CZRN01005141.1
LBLR01020225.1
LGRI01004264.1
CBTL0105657805.1
UVXY01000056.1
ODGO01725791.1
ODGO01621570.1
ODGO01628257.1
ODGO01642639.1
ODGO01643854.1
ODGO01687546.1
ODGO01638781.1
ODGO01683779.1
OEIJ01724723.1
ODGO01597664.1
FLZK01000369.1
KQ003048.1
KE558917.1
LXGH01445804.1
AUPI01015212.1
AUPI01095369.1
KE557480.1
AHJF01021345.1
AUPI01136370.1
AUPI01013235.1
KE558278.1
CSTQ01003503.1
ODGO01546683.1
PEHR01087554.1
FASG01223727.1
FARV01259975.1
FARV01261692.1
PTJI01001217.1
FARX01020045.1
GL342024.1
GL342640.1
AAZX01016847.1
AAZX01023096.1
CEGH01072058.1
CZLE01042990.1
FARV01066293.1
CCMK012218699.1
FAPZ01335284.1
FARV01009019.1
CBTL0100334837.1
CCMK012767635.1
CCMK013050481.1
CCMK012457475.1
CCMK012993455.1
CCMK010489120.1
CCMK011255927.1
CCMK011024506.1
CCMK010747955.1
CCMK010520324.1
CCMK010113419.1
AZBV01052696.1
CDFK01008639.1
CCYC016511254.1
CH401941.1
FASG01323243.1
FATA01405649.1
FATA01230226.1
FARB01500617.1
FATI01271768.1
FASQ01242708.1
FAQS01327653.1
LGJD01070393.1
LYTE01046584.1
LYTE01050063.1
FAQF01208233.1
LYTC01043585.1
UXGB01061482.1
LBMM01022369.1
LBMM01036318.1
ACPB03034414.1
NKXL01054492.1
CCMK010337632.1
LD069788.1
LD202264.1
LGJC01050258.1
CCMK013058419.1
CCMK012295978.1
AZBV01052023.1
CCMK010673585.1
CCMK012620207.1
CCMK012043730.1
CCMK011899075.1
CCMK010650157.1
MPKX01059436.1
CCMK012953729.1
UIGX01055574.1
UIRR01005676.1
OEIJ01705713.1
FAQG01292735.1
FAQG01284110.1
FAQG01203904.1
FAQG01272775.1
FAQG01285260.1
FAQC01394281.1
CWKB01011004.1
CWKB01015350.1
CWKB01023295.1
FAQG01185683.1
FAQG01264074.1
FAQG01241452.1
FAQG01123017.1
AWGZ01437655.1
KE880822.1
AWGZ01194908.1
KE919305.1
KE875621.1
AWGZ01422164.1
AWGZ01366716.1
AWGZ01424251.1
AWGZ01417545.1
FAFB01001948.1
LK321447.1
LPNX010962111.1
AWGZ01339809.1
AWGZ01428687.1
AWGZ01412722.1
KE866099.1
LK323851.1
FABQ01002280.1
LK322667.1
CBTL0101947729.1
QWXW01002124.1
LGRI01001517.1
AFSP02290655.1
LGRI01014986.1
LGRI01040991.1
LGRI01124246.1
LGRI01019143.1
LGRI01047211.1
LGRI01089273.1
LGRI01005908.1
LGRI01004383.1
CAOK01465733.1
CAOK01508957.1
CAOK01514044.1
CAOK01046567.1
CAOK01469605.1
CAOK01490150.1
CAOK01228529.1
LGJD01104426.1
CAOK01029743.1
CAOK01420243.1
AFFD02002717.1
LK303893.1
LK304197.1
CBTL0106049716.1
LXJM01068803.1
CBTL0102908671.1
CBTL0105764441.1
CBTL0101979767.1
DF236861.1
CBTL0105183128.1
LMTP014080517.1
MXPZ01060358.1
LMTP014160192.1
KV716096.1
LYWK01110319.1
KV716992.1
KV713382.1
AWGZ01419949.1
FBRT01000142.1
FXXK01005260.1
FLTD01005395.1
FLTG01001518.1
FLTE01005379.1
FBXV01341257.1
AAHY01773565.1
OEIJ01559900.1
AAHY01772953.1
FAQS01403093.1
AWGZ01421617.1
MEHO01351966.1
MEHO01508556.1
MEHO01380513.1
BEYV01046498.1
AWGZ01356251.1
CAJV01225247.1
CTBL01004132.1
PTJQ01300183.1
FARZ01259042.1
ODGO01664802.1
UIKQ01000235.1
CAJV01022773.1
CAJV01030010.1
FLZL01000977.1
CAJV01025311.1
ODGO01740665.1
UWDD01000008.1
MZMX01000004.1
ODGO01669140.1
ODGO01672110.1
QWYR01002154.1
QWXO01001048.1
AGCT01072780.1
KN646255.1
KN646591.1
AFSP02281068.1
KN672072.1
QLOF01002175.1
QWYR01004437.1
PRDE01166558.1
JMFQ01007850.1
KN664233.1
KN646989.1
PRDE01194579.1
CCYC011568624.1
LGJD01073457.1
CCYC015254335.1
LGJD01053034.1
LGJD01057735.1
CAJX012077844.1
AEGA01020915.1
AEGA01012179.1
AEGA01004881.1
ABGB01001730.1
AFSP02262578.1
LGJC01013812.1
LGJC01116206.1
LGJC01065158.1
LGJC01023866.1
LGJC01093848.1
LGJC01102977.1
LGJC01015463.1
LGJC01087980.1
MCGX01081192.1
KN168508.1
BEYV01069249.1
KN172229.1
FARO01046631.1
FARO01127091.1
FARN01112242.1
FARN01321610.1
FARO01013093.1
FARO01120815.1
FARN01266503.1
FARO01032277.1
FARO01118798.1
FARN01277075.1
FARO01123058.1
FAUD01401158.1
HG806819.1
OEIJ01576986.1
OEIJ01760185.1
LD061087.1
LD193563.1
OEIJ01647858.1
FLTD01008917.1
ODGO01679587.1
CBTL0110805373.1
ODGO01647589.1
ODGO01707547.1
ODGO01697910.1
CBUG010021023.1
LOLC01009432.1
LOLC01003157.1
UWDX01000186.1
OEIJ01752017.1
ODGO01738414.1
FAQS01392949.1
FAQG01249955.1
FAQS01400653.1
FARX01404130.1
FASB01019103.1
FASB01013470.1
FASB01019034.1
FASB01002234.1
FASB01034276.1
FASB01115178.1
FLTE01012249.1
FXXK01005377.1
KE116213.1
AHJF01013719.1
AHJF01029659.1
AHJF01035355.1
AHJF01007433.1
AHJF01005766.1
AHJF01002893.1
BBOV01503958.1
BBOV01508136.1
BBOV01495251.1
AHJF01000545.1
LGJD01065326.1
KL548038.1
KL553602.1
KL556298.1
FAUD01392281.1
FAQF01043636.1
LMAV013329657.1
MPKX01195927.1
FUEF01020194.1
AACV01029891.1
CAJX010032255.1
FUEF01002957.1
AACV01027332.1
CCYC016649327.1
LGRI01001039.1
LGRI01009734.1
FARV01144011.1
FASA01307966.1
FASG01296434.1
AFSP02228934.1
FASG01069310.1
OEIJ01342691.1
LMAV012511811.1
FARY01400103.1
FAUG01289753.1
FARX01366143.1
JXPO01085012.1
LOLC01006889.1
ODGO01594789.1
FLZK01000272.1
FLZJ01000317.1
ODGO01504969.1
ODGO01733349.1
LOLC01001523.1
NMZO01003086.1
CBUG010004044.1
CBUG010024705.1
CBUG010006853.1
CBUG010020313.1
JQCU01000098.1
ODGO01708491.1
CCMK013067071.1
CCMK013067085.1
CCMK013067100.1
CCMK010262100.1
BEAO01000115.1
GL629867.1
CBTL0110076341.1
FLQW01006274.1
QYSC01020112.1
FAQS01334387.1
FAQS01418103.1
FASA01312248.1
FARV01223022.1
FARV01230000.1
FAQS01391507.1
QYSC01014757.1
PRDE01197326.1
LOLC01008668.1
JMBQ01000962.1
CBTL0100823086.1
LOLC01002288.1
PTJP01042553.1
PTJP01469159.1
JJMO01001448.1
MCIT02056425.1
AFSP02271175.1
PTJP01259393.1
MCIT02018319.1
FAUD01403243.1
FASO01263073.1
FATA01396894.1
FARP01308147.1
FAQS01105744.1
FARV01104668.1
FAUD01403259.1
CBUG010006319.1
CBUG010012541.1
CBUG010019262.1
CBUG010022057.1
FBTE01000048.1
AAHX01404996.1
DF145262.1
CAJW010014401.1
AAHX01404604.1
AAHX01403883.1
AABL01004370.1
AABL01004371.1
AABL01004700.1
AABL01004685.1
AABL01004279.1
AABL01002923.1
AABL01002905.1
AABL01002880.1
LGJC01069274.1
JXLM01000275.1
LGRI01064179.1
LGRI01105851.1
LGRI01027479.1
LGJC01085915.1
LXGH01359776.1
LGJC01011155.1
LGRI01018189.1
LXGH01469640.1
NKXL01041411.1
CVMW01040227.1
CVMW01089846.1
CVMW01111263.1
CVMW01119809.1
CVMW01109738.1
CVMW01124552.1
CVMW01127565.1
AWGZ01343073.1
AWGZ01417656.1
KE911584.1
AWGZ01369364.1
AWGZ01422276.1
LK376163.1
CBTL0100468018.1
CBTL0101154786.1
CBTL0101668034.1
CBTL0102020776.1
CBTL0106049415.1
CBTL0106057943.1
CBTL0106433005.1
LK233237.1
CZRN01002026.1
LPNX010179334.1
LGRI01107187.1
LXGH01443818.1
LXGH01306758.1
NIZD01001307.1
NIVO01075212.1
NIZD01130681.1
NIZD01204559.1
NIVO01075239.1
NIVO01075345.1
ODGO01727081.1
CYRZ010393322.1
CYRZ010657855.1
CYRZ010569313.1
PDMO01000484.1
LGJD01003068.1
AFSP02232094.1
AFSP02232095.1
JXPO01076545.1
JXPO01111436.1
JXPO01129144.1
CEGH01236906.1
KQ119012.1
AYZY01096990.1
LTAH01033061.1
CCYC010203917.1
CCYC013800113.1
AHJF01018171.1
AHJF01008544.1
CCYC016072802.1
FUEF01006597.1
DF963541.1
CCYC016020792.1
CH402557.1
LVEH01005586.1
CAOK01014842.1
CAOK01233667.1
LGJD01100766.1
LBLR01019684.1
LBLR01007339.1
FPIK01000066.1
FQLJ01000010.1
FPIJ01000016.1
FPIL01000405.1
FPIH01000075.1
FPIL01000242.1
FPIJ01000098.1
FQLN01000013.1
CVNW01000029.1
ODGO01651939.1
FPIG01000218.1
FQLM01000006.1
CVNO01001212.1
CVNN01000892.1
FPIH01000325.1
FPIJ01000190.1
FPIH01000139.1
FPIK01000120.1
CVNW01000051.1
CVNX01000018.1
FPIL01000231.1
FPIH01000256.1
FPML01000023.1
CVOA01003947.1
FPMP01000092.1
CVNP01000013.1
FPML01000024.1
CVNU01000074.1
CVNO01000819.1
CVNW01000045.1
CVNX01000032.1
FPIL01000369.1
FPIG01000163.1
OEIJ01518303.1
OEIJ01518304.1
FPIH01000323.1
FPIH01000320.1
FPIH01000375.1
AABL01005112.1
BBOV01407922.1
MBSK01004226.1
MBSK01002785.1
KL551685.1
KE116503.1
AHJF01012307.1
AHJF01009237.1
KE119740.1
AHJF01010257.1
AHJF01006165.1
AHJF01010340.1
AHJF01011363.1
KE117275.1
AHJF01001381.1
AMZP02000057.1
MATP01010464.1
PRDE01139522.1
AFSP02269990.1
LK119911.1
AAHY01773696.1
LBLN01095183.1
LGRI01002811.1
LGRI01002592.1
MBSK01002525.1
OMKT01005921.1
CEGH01121711.1
FASB01217101.1
FASB01156275.1
LXGH01065696.1
KE912847.1
AWGZ01396330.1
AWGZ01382646.1
PKSH01001277.1
PKML01020155.1
JJMJ01000292.1
BEAU01000069.1
BEAF01000026.1
BDZV01000064.1
BDZV01000039.1
QYUS01000050.1
ATHK01000094.1
NHZQ01000065.1
FLYU01000230.1
FARY01423551.1
FARY01321836.1
FARY01380796.1
FARV01047251.1
FARY01348406.1
FARY01412549.1
FARY01402914.1
FARY01421880.1
FARY01410595.1
FARY01353645.1
FARX01378106.1
FARY01282012.1
FARY01029180.1
FARX01341228.1
FARY01421923.1
FARX01391366.1
FARY01387476.1
FARX01308090.1
FARY01108302.1
FAUD01399399.1
FASG01348984.1
LXGH01115555.1
LGRI01045140.1
LGJD01034799.1
LGRI01030905.1
LGRI01115912.1
LGRI01125244.1
LBLN01062076.1
FARO01000643.1
LGJD01039088.1
LGJD01080151.1
PTJQ01518180.1
UWOG012573127.1
CCJR010091276.1
CCJR010058990.1
AEGA01005717.1
LGJD01104520.1
UWOG012607027.1
LWKS01048044.1
CH398670.1
UXGB01070586.1
LWKS01048045.1
LYTB01027955.1
NKXL01204150.1
CH399013.1
FARY01353487.1
LYTD01037805.1
LYTE01015186.1
LYTC01035902.1
LWKS01048046.1
FASG01046834.1
UXGB01066042.1
LYTB01022767.1
NKXL01091458.1
LYTE01019705.1
CH399733.1
LWKS01048047.1
LYTB01025859.1
FAQF01136728.1
UXGB01066377.1
LWKS01048049.1
LYTB01024748.1
NKXL01084638.1
CH400259.1
LWKS01048053.1
LYTB01026011.1
LYTB01024982.1
LYTE01042204.1
PRDE01054238.1
LGRI01005464.1
CBTL0102611580.1
CSTQ01004973.1
CBTL0101560602.1
CBUG010002530.1
PYPZ01000559.1
KN000548.1
CSTQ01002157.1
AABL01005265.1
ODGO01647926.1
OEIJ01756885.1
FAUD01363616.1
FAUD01394166.1
FAUD01241503.1
NNCF01144776.1
CCAG010023911.1
FLTG01008735.1
FLTC01005761.1
MPKX01140856.1
FLTG01021882.1
CCMK010897778.1
CCMK012605949.1
CCMK012360539.1
CCMK011380256.1
CCMK010459494.1
MPKX01144980.1
MPKX01205665.1
FLTG01028028.1
FLTG01023488.1
FLTC01004109.1
QMFK01000356.1
CCMK010156833.1
CCMK012380807.1
MPKX01085345.1
CCMK012779455.1
CCMK010905158.1
LMZG01023249.1
PRDE01086194.1
PRDE01096960.1
AFSP02231785.1
FLTE01004291.1
FLTD01004926.1
FLTC01007216.1
FLTF01002942.1
FLTG01007143.1
BBOV01445783.1
BBOV01491897.1
BBOV01513339.1
BBOV01425755.1
BBOV01510790.1
BBOV01518723.1
BBOV01494848.1
BBOV01506044.1
BBOV01424266.1
BBOV01259740.1
OMKT01000866.1
BBOV01504483.1
BBOV01511707.1
OMKT01056117.1
BBOV01298788.1
BBOV01166035.1
BBOV01138251.1
FARO01104441.1
LGRI01118424.1
FARO01104667.1
FARO01104705.1
LXGH01494949.1
FARO01104734.1
LXGH01112463.1
FARO01104938.1
FARN01344401.1
ODGO01492869.1
ODGO01739351.1
ODGO01501073.1
NIZD01178299.1
ADDD02197283.1
PGPE01342060.1
AROW01000665.1
NIVO01046609.1
NIZD01178458.1
PDBU01047909.1
NIZD01178484.1
PYVU01000679.1
KE116740.1
AHJF01006748.1
KE118764.1
AHJF01003826.1
AGTT01288257.1
FAQE01394204.1
FAQT01429854.1
AXCM01024093.1
ADDD02179446.1
LNZE02001718.1
LWKT01002131.1
FASG01375623.1
FASG01246488.1
FARY01394527.1
UXGB01065840.1
NKXL01282447.1
FAPN01219228.1
FASB01172564.1
LNCG01079299.1
LNCG01129749.1
LNCG01191663.1
LNCG01011349.1
LNCG01011062.1
LNCG01084707.1
LNCG01154559.1
QGNU01000265.1
LXJT01003592.1
AAHK01008267.1
FAQG01287325.1
FARY01094472.1
FAQE01382362.1
FAQE01399086.1
FARY01354164.1
FAQG01283466.1
FAQS01416703.1
FASH01357758.1
FAQE01166716.1
FARY01112923.1
FAQS01417270.1
FAQE01388811.1
FARY01347397.1
FAQG01265477.1
FARY01237202.1
FAQE01093764.1
LIAE01005602.1
LIAE01004998.1
LVEH01005521.1
LVEH01003641.1
AWGZ01417677.1
AWGZ01430433.1
AWGZ01405928.1
KE920564.1
AWGZ01419255.1
FXEC01020823.1
FXEC01020822.1
AFSP02239672.1
AFSP02250771.1
AFSP02227476.1
AFSP02263598.1
AFSP02231984.1
AFSP02269674.1
AFSP02242521.1
LCTT01024710.1
LXGH01427666.1
CBTL0111437289.1
NQKA01000061.1
ODGO01692975.1
CSTQ01005527.1
CSTQ01002906.1
CSTQ01003044.1
ODGO01618738.1
ODGO01630184.1
OEIJ01685264.1
JH845017.1
JH851509.1
JH851266.1
JH849615.1
JXPO01102169.1
JH838656.1
KQ231196.1
CCMK011119846.1
CCMK012332821.1
CCMK010463039.1
CCMK010458432.1
CCMK013014904.1
CCMK012557284.1
CCMK012206958.1
CCMK012988441.1
UIGX01074501.1
CCMK012500103.1
CCMK012455858.1
QMFK01004389.1
CCMK012399819.1
CCMK011760188.1
CCMK012181245.1
CCMK012260675.1
CCMK012988939.1
CCMK011808856.1
UWOF012150896.1
LMZG01006160.1
MCIT02021291.1
MCIT02052531.1
MCIT02011365.1
MCIT02054075.1
MCIT02034350.1
MCIT02045467.1
MCIT02019791.1
MCIT02048322.1
MCIT02018719.1
MCIT02072642.1
MCIT02041832.1
MCIT02068723.1
MCIT02050649.1
MCIT02007860.1
MCIT02019469.1
PTJP01289550.1
MCIT02039779.1
CAOK01195795.1
PTJP01486960.1
MCIT02023549.1
MCIT02046620.1
OEJZ01033028.1
CAJV01202668.1
CAJV011666435.1
CAJV012635511.1
CAJV01062801.1
CAJV011668703.1
CAJV01301150.1
FASB01070332.1
FARY01426388.1
FASB01085105.1
FASB01070407.1
FASB01070412.1
FASB01180909.1
FASB01181007.1
FASB01200045.1
FASB01200090.1
LWKW01150574.1
PRDE01063588.1
LACZ01049296.1
LADC01049259.1
LADA01049360.1
LADG01049887.1
LACY01049317.1
LACW01049355.1
LACV01049272.1
LADE01049286.1
LACX01049200.1
LADD01049435.1
LADF01049672.1
LADB01049175.1
PYPT01000491.1
ADAS02013691.1
JRUE01000101.1
LIVN01000543.1
ASJK01092845.1
PTJP01567401.1
ASJK01006267.1
LWKW01183519.1
NNCF01022982.1
NNCF01013364.1
JYDQ01005898.1
ASJK01092652.1
LACZ01045562.1
LADH01045499.1
LADC01045679.1
LADG01046234.1
LACW01045617.1
LADB01045446.1
LADE01045725.1
LACV01045546.1
LADA01045640.1
LACY01045603.1
LACX01045427.1
LADF01046153.1
UCOJ01011305.1
LK144042.1
LK364621.1
LMTP014023056.1
CBTL0102496264.1
LPNX010533956.1
FACE01003064.1
LK113739.1
FAMN01000246.1
LK339339.1
LQNS02234364.1
CEGH01046177.1
FASB01199173.1
FASB01126741.1
FASB01068268.1
FASB01070312.1
FASB01019548.1
FARQ01332308.1
AAZX01020489.1
OEIJ01301918.1
PRDE01172490.1
LOLD01000317.1
LOLD01000608.1
LOLD01001193.1
PRDE01162928.1
ATAC01002280.1
FARV01120523.1
FAQS01236019.1
AYOE01069741.1
JRRC01255802.1
MCIT02075049.1
MCIT02018424.1
MCIT02036468.1
MCIT02036701.1
MCIT02026385.1
MCIT02017962.1
MCIT02007928.1
KB209760.1
CAOK01404129.1
MCIT02065089.1
AYOE01073912.1
MCIT02008124.1
JRRC01082461.1
MCIT02057481.1
OEIJ01436471.1
AHJF01014295.1
AHJF01024414.1
AHJF01022716.1
AHJF01021565.1
QQSQ01001362.1
AWGZ01372586.1
AWGZ01412251.1
AWGZ01338591.1
AWGZ01351846.1
AWGZ01383081.1
AWGZ01421110.1
AWGZ01330296.1
KE908673.1
AWGZ01420682.1
AWGZ01192694.1
KE890320.1
AWGZ01425151.1
AWGZ01335622.1
OBIJ01007896.1
AWGZ01434098.1
AWGZ01436209.1
KE887368.1
KE914663.1
LD082429.1
LD214905.1
LGJD01018737.1
LGJD01047604.1
KD367387.1
KD401731.1
LGRI01059769.1
LGJD01062263.1
MEHO01552881.1
MEHO01334147.1
MEHO01345944.1
MEHO01246716.1
MEHO01387163.1
MEHO01524349.1
MEHO01162171.1
MEHO01367447.1
MEHO01190872.1
LBLN01052634.1
LMVA01100499.1
LXGH01101578.1
ODGO01712734.1
ODGO01654021.1
CSTN01000928.1
CSTN01001717.1
CSTN01002397.1
FLZB01000253.1
FLZI01000458.1
FLZM01000717.1
FLZI01000795.1
ODGO01716942.1
BFCU01000345.1
QLCI01000097.1
RCVW01000080.1
NFRU01000244.1
PYPZ01000637.1
ODGO01677871.1
CBTL0102530331.1
ODGO01530931.1
LXGH01036745.1
LXGH01488121.1
LXGH01400269.1
LXGH01002932.1
KD103418.1
KL546784.1
KL553140.1
KL547715.1
KL545378.1
LVXS01061846.1
CCOE01004469.1
KL550271.1
KL558207.1
KL556470.1
LYFN01001789.1
FAQE01172852.1
FAQT01430737.1
FASH01267934.1
FAQS01414280.1
FAQG01251233.1
FARY01256472.1
FAQS01414286.1
FARX01061537.1
FAQS01414356.1
FAQS01420969.1
FARV01258907.1
FARB01494365.1
FAQS01420971.1
FAQG01275516.1
FARY01270435.1
FAQE01388536.1
FAQS01420975.1
FAQG01283551.1
FAQS01421029.1
FARY01223792.1
FAQE01283186.1
NVUQ01000147.1
LACU01019876.1
LACT01024212.1
LACT01024204.1
LACU01019866.1
MQQS01002045.1
MQQY01001308.1
AZRO01022080.1
PRDE01193486.1
MQQV01000489.1
MQQU01002096.1
MQQS01001889.1
MQQT01001187.1
BEWY01010692.1
BEWY01004192.1
QQTR01041857.1
QQTR01003167.1
QQTR01096574.1
QQTR01008137.1
QQTR01115699.1
CELW01000045.1
OCSC01000280.1
OCSC01000373.1
OCSC01000097.1
OCSC01000245.1
OCSC01000451.1
FASB01021035.1
FASB01098379.1
FASB01281885.1
FASB01060572.1
FASB01102915.1
AMOP01040465.1
MCIT02012050.1
CAOK01252981.1
AYOE01119916.1
AMOP01037202.1
JOTO01006589.1
CAOK01247880.1
MCIT02023235.1
MCIT02048220.1
MCIT02021960.1
MCIT02024208.1
MCIT02004197.1
MCIT02003620.1
MCIT02052828.1
MCIT02087099.1
MCIT02081581.1
JRRC01090376.1
MCIT02038688.1
MCIT02045017.1
MCIT02042039.1
MCIT02049737.1
MCIT02021011.1
MCIT02025796.1
MCIT02028560.1
MCIT02019215.1
MCIT02009517.1
MCIT02062951.1
MCIT02034115.1
MCIT02005731.1
MCIT02033832.1
MCIT02045449.1
BABP01095093.1
MCIT02021712.1
MCIT02078190.1
MCIT02014773.1
MCIT02040068.1
JRRC01338335.1
MCIT02078306.1
MCIT02021900.1
AYOE01089519.1
AMOP01038149.1
MCIT02043830.1
MCIT02044866.1
MCIT02049040.1
MCIT02070716.1
MCIT02059854.1
MCIT02048808.1
MCIT02031912.1
FARU01285245.1
AHKG01114522.1
PKRV01002671.1
BDHL01282738.1
BDHL01434392.1
AFSP02302421.1
AFSP02245868.1
AFSP02264435.1
AFSP02271034.1
DS866824.1
FAQS01389954.1
FAQE01400027.1
FARX01117561.1
FARY01384055.1
FAUG01049902.1
FASI01175680.1
FARY01384065.1
FARX01416795.1
FARY01384076.1
FAUG01279374.1
FASI01101563.1
NKXL01170483.1
FARY01384079.1
FAQG01274900.1
FAQG01274901.1
ODGO01559104.1
QPHH01000749.1
LOLC01007914.1
LOLD01001883.1
ODGO01480539.1
ASJN01023561.1
PYPZ01000461.1
FASB01162582.1
FASB01324265.1
FAPN01218400.1
CCMK013076332.1
CCMK012992413.1
CCMK012699650.1
CCMK012313049.1
CCMK012153837.1
CCMK011876899.1
CCMK011586564.1
CCMK011379904.1
CCMK010813939.1
CCMK012930022.1
CCMK012980420.1
AUPI01070983.1
FLTC01003529.1
CCMK013074006.1
CCMK012913833.1
CCMK011985020.1
CCMK011790631.1
UXGB01006610.1
ADDD02160955.1
PKGA01130433.1
PKGA01132335.1
QVOL01009272.1
PKGA01066193.1
PKGA01089144.1
PKGA01129990.1
PKGA01127885.1
QVOL01008379.1
PKGA01059006.1
PKGA01132406.1
QVOL01009259.1
PKGA01130313.1
PKGA01021365.1
PKGA01129083.1
QVOL01007981.1
QVOL01010056.1
QVOL01009500.1
QVOL01008106.1
PDMP01007501.1
PKGA01022749.1
PKGA01048943.1
PKGA01007744.1
PKGA01128253.1
AWWV01006536.1
NNCF01147147.1
AEHI01034245.1
AEHI01035587.1
AEHI01034713.1
NESX01077667.1
KL545913.1
LNSY01279499.1
KL552905.1
KL549650.1
LNSY01280359.1
KL544921.1
LNSY01323208.1
KL545901.1
KL556437.1
QQSP01007569.1
CCYC013470331.1
LMAV011112806.1
LMAV010911066.1
LMAV012393967.1
LMAV011427562.1
LMAV012605263.1
LMAV011243069.1
LMAV011865172.1
LMAV012177464.1
LMAV010210808.1
LMAV011281465.1
UXGB01058721.1
FAUD01393478.1
KQ036991.1
JXPW01227207.1
OEIJ01558627.1
JXPW01098801.1
OEIJ01665115.1
OBIJ01009292.1
KE557560.1
KQ002456.1
CBTL0101723406.1
CBTL0102015317.1
CBTL0109964732.1
CBTL0109136706.1
CBTL0101502940.1
CBTL0103844131.1
CBTL0110831218.1
CBTL0109136705.1
OBIJ01006373.1
CCMK011210735.1
CCMK013042385.1
CCMK011364413.1
AJKK01122092.1
KE558101.1
CAJX010833779.1
LD069306.1
LD201782.1
LMZG01007857.1
FLTG01011321.1
JXPH01095018.1
NCQO01276785.1
JXOU01013936.1
AAZX01023136.1
AAZX01017627.1
AAZX01022753.1
AAZX01023174.1
AAZX01022622.1
CAJV01296516.1
LNCG01042895.1
MCIT02068697.1
MCIT02043683.1
MCIT02023416.1
MCIT02003993.1
MCIT02029540.1
MCIT02015251.1
MCIT02061608.1
MCIT02030641.1
MCIT02064084.1
JOTO01006303.1
AYOE01120195.1
AMOP01037928.1
MCIT02018132.1
MCIT02049802.1
MCIT02036088.1
AYOE01057844.1
AMOP01037730.1
JRRC01158577.1
MCIT02039343.1
JRRC01099329.1
MCIT02037291.1
MCIT02079961.1
JRRC01069782.1
AYOE01047360.1
MCIT02002981.1
AYOE01096874.1
KB204880.1
AMOP01036910.1
KN406834.1
MCIT02015151.1
JRRC01094244.1
BBOG01125231.1
MCIT02010284.1
MCIT02031754.1
MCIT02034019.1
MCIT02018232.1
MCIT02046859.1
MCIT02040393.1
MCIT02043394.1
CM008431.1
CM008434.1
MCIT02065556.1
MCIT02059346.1
JRRC01206670.1
JRRC01382427.1
MCIT02076938.1
AMOP01039843.1
MCIT02028588.1
MCIT02059821.1
MCIT02055809.1
MCIT02024335.1
MCIT02085860.1
MCIT02068821.1
MCIT02074963.1
MCIT02026330.1
MCIT02008153.1
MCIT02024865.1
MCIT02036960.1
MCIT02004980.1
LYTE01011445.1
UXGB01071046.1
LYTC01040102.1
NKXL01029528.1
LYTD01037156.1
LYTB01024940.1
LYTC01040218.1
LYTC01040424.1
UXGB01059355.1
LYTE01047558.1
NKXL01220237.1
LYTB01028235.1
BABP01093136.1
PTJP01457204.1
PTJP01537570.1
AFSA01819266.1
CAJV01070912.1
LBLN01010609.1
LBLN01011061.1
DS729144.1
ASJN01055404.1
LACS01022066.1
LACU01020113.1
LACT01024479.1
NNCF01020499.1
PRDE01094145.1
LWKW01121673.1
QPHZ01000573.1
LACX01044735.1
LACW01044926.1
LADD01045239.1
LADG01045552.1
NNCF01049107.1
LBLN01030804.1
LBLN01095776.1
LBLN01057593.1
LGRI01005252.1
LGRI01004163.1
AFSP02219211.1
FABP01001498.1
LK171538.1
LK269246.1
DF230052.1
LK202974.1
LK239487.1
LK302983.1
LMTP014182222.1
FAUD01352022.1
FATA01382657.1
FASG01138237.1
AHJF01029126.1
FAQE01378973.1
FBXV01341451.1
CCYC015331219.1
FASD01210653.1
OEIJ01460296.1
FLTG01027188.1
PKSI01016802.1
UXGB01058874.1
LYTB01027645.1
LYTB01024894.1
NKXL01148156.1
CH399662.1
UCOL01013240.1
UXGC01006748.1
UXGB01018161.1
UXGB01009221.1
KK500123.1
FARX01356943.1
FAUG01212294.1
FAQE01403490.1
FARY01316953.1
FARX01402941.1
FAUG01287491.1
FAUG01303629.1
FAQE01403184.1
FAQE01351719.1
FAQE01375511.1
FASI01030418.1
FARX01332371.1
FAUG01223667.1
FAQE01403056.1
FARY01410262.1
FAUG01160657.1
FASI01065749.1
FASI01192762.1
JWZS01000434.1
JWZS01000236.1
JWZS01000485.1
JWZS01000542.1
GG729839.1
CAOK01220131.1
CAOK01223464.1
CAOK01062583.1
CAOK01033508.1
CAOK01461431.1
CAOK01068502.1
ODGO01064525.1
FXEC01016508.1
CBTL0101854297.1
ODGO01545346.1
ODGO01739568.1
ODGO01728350.1
LOLD01002904.1
ODGO01727166.1
AHJF01022415.1
AHJF01009528.1
AHJF01011124.1
MQNV01001574.1
NPJV01000237.1
QQPI01000238.1
LYHC01000089.1
AORQ01030139.1
MQQT01000809.1
LYEZ01000006.1
PDEZ01000373.1
CZRN01003138.1
CBTL0100089671.1
DF225338.1
LMTP014219503.1
AWGZ01424155.1
AWGZ01363882.1
AWGZ01415609.1
AWGZ01418994.1
AWGZ01294098.1
CBLZ011129472.1
LXJT01019054.1
CBTL0101448784.1
MPGK01001177.1
JXPO01156928.1
AFSP02232390.1
QGQP01005790.1
FAUG01262461.1
FARN01335154.1
KE559070.1
AFSP02249775.1
OEIJ01746799.1
LGJC01129178.1
PRDE01070423.1
LGJC01088943.1
PEQF01082211.1
PEQF01082348.1
PEQF01082410.1
CBTL0111154322.1
ASJN01078791.1
CGZQ01000144.1
CMKS01000083.1
ODGO01469898.1
LOLC01009064.1
CBTL0107715629.1
CBMN011741304.1
LBLN01031010.1
LBLN01067776.1
LBLN01032646.1
MQPO01002015.1
AYRZ02012463.1
AHHD01001357.1
AHHD01001058.1
AHHD01001496.1
JPHR01034755.1
PTJQ01385099.1
AANU01143911.1
JSUE03137809.1
FLRE01001442.1
FLRE01001716.1
FLRE01001726.1
FLRE01001734.1
FLRE01001742.1
FLRE01001746.1
LBLR01015459.1
LBLR01004160.1
LBLR01008032.1
LBLR01011559.1
LBLR01004664.1
LBLR01010443.1
LBLR01014951.1
LBLR01003108.1
LBLR01006748.1
LBLR01004389.1
LBLR01020595.1
AWGZ01439090.1
KE894128.1
AWGZ01321149.1
AWGZ01423597.1
KE905808.1
AWGZ01426889.1
AWGZ01431747.1
AWGZ01399270.1
AWGZ01200668.1
AWGZ01366897.1
AWGZ01395396.1
AWGZ01341666.1
LXGH01477649.1
LXGH01303434.1
LXGH01458423.1
LXGH01522126.1
LXGH01462225.1
LXGH01349537.1
CAOK01060538.1
LGRI01002206.1
LSBG01127406.1
LGJD01020088.1
PCFI01004557.1
LGJC01101516.1
LGJD01030267.1
LXGH01514098.1
LXGH01506255.1
LXGH01292403.1
LXGH01284285.1
LXGH01367818.1
LXGH01225380.1
LXGH01033779.1
LXGH01272196.1
LBLR01007932.1
LBLR01006835.1
LBLR01004122.1
LBLR01012180.1
LBLR01003953.1
LBLR01013640.1
LBLR01015593.1
LBLR01019567.1
LBLR01020888.1
NHZQ01000273.1
BEDR01000060.1
ACEP01000098.1
FABP01000559.1
BDZV01000131.1
BECF01000049.1
CMUS01000111.1
MBFZ01000128.1
FLYY01000164.1
MSRF01000035.1
EQ988100.1
PRDE01106631.1
AGCT01030261.1
AFSP02241928.1
KN643853.1
PRDE01183489.1
AFSP02292378.1
PRDE01153269.1
PRDE01132442.1
AFSP02234991.1
KN659764.1
PRDE01069691.1
CCYC015584878.1
CCYC011935565.1
CCYC015488279.1
FASG01241494.1
FARV01260568.1
FASH01201812.1
FASH01206514.1
OEIJ01585835.1
FASG01277610.1
AFSP02279344.1
AFSP02258454.1
AFSP02317515.1
PTJQ01092133.1
CCMK012167537.1
CCMK010393522.1
LIAE01008226.1
LIAE01008254.1
OEIJ01593740.1
CCMK012897807.1
JXPO01116617.1
LXGH01138699.1
LXGH01038736.1
PDFQ01000364.1
AMYD01000362.1
UXGB01067513.1
FARW01312579.1
FASG01367564.1
LYTC01044771.1
FUEF01011494.1
LYTB01026566.1
FAUD01303701.1
BEYV01062967.1
OEIJ01217785.1
LGJD01077308.1
LGJD01077021.1
LGJD01097434.1
LGJD01104258.1
LGJD01057347.1
LGJD01067614.1
CELW01015487.1
LNSY01320857.1
AFSP02231235.1
LGRI01016598.1
LGRI01025922.1
LGRI01074220.1
LGRI01015825.1
LGRI01005926.1
CBTL0101216945.1
PRDE01089051.1
AFSP02240970.1
AFSP02287479.1
AFSP02276529.1
AFSP02230700.1
PRDE01074050.1
AFSP02275496.1
AFSP02245254.1
LLKM01007827.1
CVMW01083048.1
CVMW01142839.1
CVMW01081729.1
CVMW01015154.1
CVMW01117679.1
CVMW01002718.1
CVMW01114952.1
CVMW01112585.1
ADAS02014621.1
AJIL01009343.1
PDMP01003571.1
LAMB01000156.1
MZNY01000066.1
LYFV01000295.1
AHJF01031620.1
AABL01005619.1
ACSZ01039382.1
AFSP02358279.1
NDFI01000051.1
ASJK01021711.1
AFSP02225417.1
JPSE01002974.1
FLTD01010167.1
FLTE01003070.1
FLTG01027662.1
FLTD01005520.1
CCYC010701274.1
CCYC014396370.1
FLTE01002290.1
FLTD01009302.1
FLTD01009002.1
FLTE01002088.1
UCOL01033409.1
UCOL01036328.1
FLTD01004848.1
FAQE01399202.1
CAJX011992044.1
CAJX010219385.1
ASJN01087318.1
PJAE01852158.1
PJAE01899627.1
FARX01409049.1
BBPR01691906.1
FARX01415012.1
AWGZ01440076.1
AWGZ01418963.1
KE890790.1
CCYC011352676.1
CAJX010836413.1
KE913085.1
AWGZ01353456.1
CCYC016303837.1
FASG01139935.1
FASG01348401.1
AFSP02283894.1
FLTF01010994.1
LWKT01001973.1
DF964632.1
CBTL0101727205.1
ODGO01535277.1
UIMR01000266.1
OEIJ01729008.1
FRYB01000479.1
FREK01000479.1
OEIJ01760318.1
ODGO01733059.1
OEIJ01748386.1
KE355727.1
KE356059.1
FPMF01000004.1
PYWJ01000123.1
FPLV01000004.1
FPMR01000022.1
FPMS01000009.1
BFAE01017612.1
ODGO01212575.1
FLRE01001302.1
KE140490.1
ODGO01694561.1
CAJV01023173.1
LOLC01003620.1
AFSP02253219.1
CBTL0103473139.1
CBTL0110322197.1
CBTL0111299653.1
CBTL0111497876.1
CBTL0111207241.1
CBTL0110823712.1
CBTL0111483285.1
PEQF01017830.1
CBTL0110799732.1
CBTL0105024808.1
CBTL0110947968.1
CBTL0111306805.1
CBTL0111488671.1
CBTL0101928304.1
CBTL0100636284.1
AYZX01125680.1
FLTF01007071.1
FARY01426433.1
FARX01174627.1
FLTF01007152.1
BADF01000315.1
AGTT01286064.1
FARV01201854.1
FARX01373636.1
MWRK01000993.1
AFSP02256548.1
AWGZ01439524.1
AWGZ01437422.1
AWGZ01436133.1
KE851590.1
AWGZ01433438.1
KE880223.1
KE830655.1
AWGZ01280369.1
LK269468.1
LK371102.1
LK121198.1
LPNX011046010.1
LK172868.1
LQNS02240162.1
LPNX010918497.1
FABP01000837.1
LPNX010402604.1
LPNX010954373.1
FAMN01001129.1
QEOV01063036.1
CAOK01172231.1
CAOK01499625.1
LGJC01117627.1
LGJC01016891.1
LGJC01130318.1
LGJC01103456.1
FAMN01000918.1
FAFB01001413.1
LBLR01003613.1
LBLR01002563.1
LBLR01001462.1
LBLR01007588.1
NIZD01181266.1
NIVO01070400.1
BEYV01065233.1
NIZD01080995.1
AYZX01128151.1
NIZD01211316.1
NIZD01031265.1
NIZD01087115.1
NIZD01015190.1
LOLC01000997.1
ODGO01574881.1
UBIZ01000305.1
ODGO01570374.1
AAYK01000136.1
QGNU01000119.1
NAFG01000112.1
NAFH01000104.1
LJDB01000068.1
JXWP01002228.1
NMZO01008640.1
ODGO01724013.1
ODGO01651772.1
ODGO01725375.1
ODGO01519682.1
OEIJ01637461.1
OEIJ01694516.1
OEIJ01705536.1
CSTQ01001129.1
ODGO01577140.1
CAJV01017937.1
CDFS01000198.1
FPMM01000136.1
AABL01005527.1
CVNO01001021.1
FPIJ01000051.1
FPIL01000060.1
FPMP01000091.1
FPIK01000020.1
AAEX03026044.1
AAEX03026057.1
AAEX03026070.1
LLKL01000146.1
PDMP01002448.1
FAQG01134763.1
FAQG01288058.1
FAQG01214601.1
FAQG01267035.1
FAQC01397561.1
LBLN01108144.1
AFSP02305497.1
PRDE01058416.1
NIUS012153031.1
NIUS011278696.1
NIUS012185331.1
FASB01020301.1
FASB01044816.1
JPYT01454137.1
PJAE01036335.1
JPYT01455699.1
UWOF012217358.1
UWOF012217416.1
AJKK01168661.1
FMAL02028795.1
KL557001.1
LVXS01063460.1
KL548244.1
OEIJ01545226.1
OEIJ01730288.1
KE118642.1
KE118130.1
AHJF01005190.1
LCTT01024846.1
ADDD02256295.1
AHJF01002950.1
AHJF01006277.1
FARX01020744.1
FASA01309516.1
KI630093.1
ATAC01001827.1
FARY01036047.1
ATAC01002296.1
FARY01013402.1
ATAC01002096.1
FARX01007067.1
FAQS01361673.1
ATAC01002581.1
FARX01007066.1
QYSC01114834.1
FARX01247481.1
CCMK012645642.1
CCMK012644387.1
LD050656.1
LD183132.1
LD082241.1
LD214717.1
LD037245.1
LD169721.1
CCMK012674498.1
FLTE01000223.1
OEIJ01680630.1
BBOV01473162.1
MSBL01011492.1
MSBL01035219.1
OMKT01051322.1
BBOV01498534.1
MSBL01014343.1
MSBL01038070.1
MSBL01011255.1
MSBL01034982.1
BBOV01507089.1
BBOV01402386.1
BBOV01352824.1
BBOV01093350.1
MSBL01017607.1
MSBL01041334.1
BBOV01465772.1
AFPQ02001766.1
LBLN01060274.1
FATA01405114.1
NNCF01144691.1
FAQG01259460.1
NNCF01098474.1
FASO01321303.1
PJAD011475266.1
JPYT01454136.1
CCMK012760273.1
CAJX010027748.1
CAJX010050700.1
CCMK012396338.1
CCMK012614173.1
MPKX01171565.1
CAJX011869617.1
OENK01006182.1
OEOC01057760.1
LXGH01196058.1
FASB01018698.1
FASB01027859.1
FASB01005423.1
FASB01072839.1
FASB01010614.1
FASB01002903.1
QNTS01055646.1
FASB01004355.1
FASB01024034.1
FASB01053624.1
FASG01032252.1
OEIJ01735701.1
AFSP02256522.1
ASPP01030259.1
LMAV011263608.1
ASPP01020616.1
PTJQ01316688.1
KD183830.1
PTJQ01401048.1
PTJQ01046329.1
PTJQ01476997.1
PTJQ01222325.1
OBIJ01007247.1
OBIJ01007842.1
UWOF012210383.1
AJKK01169767.1
AUPI01092381.1
OBIJ01003301.1
CBTL0110079641.1
CBTL0106388548.1
OBIJ01007900.1
CBTL0100954909.1
FASB01032361.1
FASB01010802.1
FASB01016951.1
AAWT01041262.1
JXMZ02009766.1
ASJN01039550.1
ASJL01081630.1
ASJL01076118.1
ASJK01041747.1
ASJN01034573.1
ASJK01024217.1
PRDE01116719.1
FASJ01159533.1
AFSP02280200.1
OEIJ01548790.1
AHJF01005583.1
OEIJ01638437.1
OEIJ01628408.1
AHJF01029078.1
OEIJ01505745.1
BATV01211185.1
OEIJ01708235.1
FARV01264748.1
FAPG01011706.1
FARV01261521.1
FARV01069020.1
FARO01194643.1
FARY01353996.1
PRDE01044637.1
FARY01319733.1
FARX01294034.1
FAQE01401348.1
FARX01088318.1
FAUG01279326.1
FAQS01358455.1
FASI01044324.1
OEIJ01702237.1
OEIJ01702269.1
OEIJ01705199.1
MQQW01001804.1
MQQV01001698.1
MQQT01001752.1
MQQV01000861.1
KD167710.1
CBTL0102292421.1
CBTL0102292534.1
AUPI01034723.1
AJKK01169242.1
UIGX01037257.1
CBTL0109352469.1
CBTL0104192267.1
CBTL0102400530.1
LOLC01004054.1
CBTL0107446086.1
CBTL0108296720.1
CBTL0107446285.1
LOLC01003944.1
CVMW01005643.1
LACS01021597.1
LGJC01024578.1
FAGC01002154.1
LK136218.1
LPNX010178145.1
FARX01408451.1
FLTF01002693.1
FLTG01009697.1
PYPV01000503.1
UTPR01000027.1
BDSA01000084.1
CCYC016139364.1
UWOF012209829.1
LMZG01008931.1
CAJX010004055.1
FASB01297579.1
FASB01274423.1
BEYV01013980.1
ODGO01568333.1
ODGO01592693.1
ODGO01671505.1
CSTQ01004270.1
ODGO01603880.1
ODGO01646691.1
ODGO01690610.1
ODGO01686026.1
CBUG010013386.1
ODGO01738771.1
ODGO01360965.1
OEIJ01681926.1
ODGO01453153.1
ODGO01739483.1
ODGO01591028.1
ODGO01701862.1
DFYN01000170.1
OCQU01000206.1
OCQU01000104.1
DFYN01000125.1
DFYN01000159.1
PKGA01062380.1
PKGA01063201.1
PKGA01063418.1
CAJX010004774.1
PKGA01063903.1
PKGA01065332.1
PKGA01065707.1
ODGO01593077.1
ODGO01508651.1
ODGO01717938.1
ODGO01735810.1
ODGO01605760.1
ODGO01604119.1
ODGO01737365.1
CSTN01000891.1
ODGO01710813.1
ODGO01394870.1
FVPM01002752.1
OBIJ01000481.1
ODGO01590187.1
OEIJ01743984.1
ODGO01601060.1
ODGO01697022.1
CBTL0104218252.1
ODGO01575824.1
ODGO01651721.1
ODGO01435600.1
ODGO01593546.1
CBTL0111062366.1
CSTN01002165.1
ODGO01565790.1
ODGO01695141.1
FLZD01000215.1
PRDE01062808.1
CBMN010031644.1
AKZK01000230.1
AEEW01002198.1
AEEW01006577.1
AKZK01000270.1
AEEW01001353.1
JNOX01013998.1
KL870881.1
JMFU01026869.1
LYJN01000386.1
KL350855.1
ALJY01002483.1
JMFU01121194.1
JMFU01119685.1
AVOS01076407.1
KL912765.1
FACE01002753.1
FABP01001275.1
LK376133.1
DF233294.1
LK361158.1
CBTL0105251416.1
LK360261.1
LMTP014067619.1
LK195196.1
MEHO01627596.1
MEHO01261445.1
UTPZ01000099.1
UTOR01000044.1
PYVO01000701.1
JNFL01001233.1
LOLD01003241.1
CBTL0103439135.1
LOLD01002532.1
ODGO01647822.1
ODGO01552875.1
LOLC01008582.1
LOLC01005411.1
ODGO01601702.1
ODGO01688919.1
ODGO01364972.1
LOLC01000858.1
CBMM010089555.1
CSTQ01002627.1
UWCQ01000134.1
LXGH01344924.1
LXGH01468428.1
LXGH01462668.1
LMVA01093846.1
LXGH01410836.1
LXGH01235082.1
LMVA01101299.1
LXGH01475453.1
LMVA01102629.1
LXGH01055813.1
AZNP01006366.1
AZNP01005478.1
AZNP01005606.1
AZNP01006031.1
AZNP01006670.1
AZNP01006731.1
AZNP01005747.1
AZNP01005764.1
FAQG01144858.1
LGJD01016435.1
LGJD01055775.1
LGJD01030762.1
LGJD01101138.1
LGJD01013923.1
JYHL01007965.1
FAUD01402256.1
JYHL01009999.1
FAQE01401894.1
JYHL01000497.1
FARV01256824.1
FASG01284247.1
FASG01284874.1
PRDE01196508.1
JSUV01404626.1
JSUV01096368.1
GL634786.1
JSUV01351207.1
JSUV01038150.1
JSUV01435316.1
JSUV01384896.1
AFSP02298656.1
JSUV01317340.1
JSUV01140876.1
JSUV01474230.1
PDMP01001378.1
CCMK012656816.1
DS843663.1
PJAD010128681.1
PJAD010508322.1
JMFU01019105.1
JMFU01060162.1
JMFU01113148.1
AEEW01005272.1
AKZK01000130.1
AEEW01018471.1
AKZK01000097.1
AKZK01000104.1
QMKC01000123.1
LVEH01005219.1
CVMW01099363.1
CVMW01131106.1
LNCG01210385.1
LNCG01210415.1
LNCG01210444.1
LXGH01525456.1
LXGH01300015.1
LXGH01030621.1
LXGH01374778.1
AWGZ01439132.1
AWGZ01419669.1
AWGZ01345596.1
AWGZ01388824.1
AWGZ01426492.1
LGRI01055019.1
LGRI01034766.1
LXGH01159758.1
LXGH01402140.1
LXGH01327129.1
LXGH01461514.1
PPXO01002012.1
QFQW01000157.1
NCEY01000282.1
ODGO01598063.1
ODGO01647586.1
CSTQ01004072.1
CSTQ01005559.1
CSTN01001835.1
CMKS01000079.1
CBTL0106083187.1
CBTL0100363247.1
CAJV01099294.1
CAJW011479718.1
CBUG010021621.1
ODGO01741103.1
ODGO01726303.1
ODGO01709879.1
ATCM03121688.1
ATCM03123664.1
ATCM03126695.1
ADBE01000118.1
ACEO02000057.1
ATCM03103532.1
ODGO01736936.1
LVEH01011185.1
ODGO01528661.1
ODGO01716366.1
ODGO01623733.1
CBTL0104686892.1
ODGO01642816.1
PEJF01000024.1
FNVW02002610.1
FNVW02001543.1
FNVW02002782.1
CBUG010016901.1
ODGO01741774.1
CBUG010007554.1
CBUG010025488.1
FWEN01000201.1
ODGO01675727.1
ODGO01607783.1
ODGO01647863.1
OEIJ01578434.1
ODGO01717797.1
ODGO01716067.1
ODGO01733914.1
ODGO01637578.1
CBUG010018447.1
CBUG010007389.1
FASB01276341.1
PRDE01208814.1
BABP01083408.1
AHJF01021798.1
AHJF01008747.1
AHJF01018881.1
AHJF01035453.1
ADDD02262588.1
CCYC014004002.1
AHJF01013319.1
AHJF01008363.1
AHJF01002590.1
ADDD02260682.1
FAQS01388023.1
FAQS01420345.1
FAQE01351434.1
OEIJ01713430.1
OEIJ01754769.1
AHJF01004546.1
AHJF01015272.1
OEIJ01745594.1
OEIJ01750935.1
LGJD01099086.1
OEIJ01684657.1
OEIJ01747648.1
OEIJ01721897.1
AHJF01010269.1
FMHP01022707.1
FUFL01002756.1
CYSQ012394813.1
FLTF01009966.1
FLTE01001629.1
FLTG01018428.1
FLTD01008286.1
FLTE01004001.1
UCOL01031553.1
FLTF01007823.1
FLTF01011276.1
FLTD01006768.1
FLTD01007745.1
FLTD01007834.1
FLTD01009912.1
FLTF01009317.1
FLTF01011772.1
FLTF01012469.1
FLTD01004705.1
FLTD01006230.1
FLTD01006955.1
FLTD01008626.1
FLTD01010100.1
FLTF01006512.1
FLTE01001179.1
UCOL01032881.1
UCOL01031234.1
CCYC015666394.1
FLTD01008211.1
FLTD01008425.1
CCYC010196681.1
CCYC010784282.1
CCYC013290810.1
FLTD01007554.1
FLTE01000600.1
FLTE01007250.1
FLTD01010094.1
FLTD01007999.1
FLTE01007634.1
FASB01096455.1
FASB01054402.1
FASB01054659.1
FASB01054658.1
FASB01168152.1
FASB01029227.1
FASB01029226.1
FASB01002943.1
FASB01024704.1
FASB01055877.1
JWZT01005163.1
FAQV01503767.1
FAQE01398738.1
FASI01312745.1
FAPN01198568.1
GL351658.1
FAPN01214162.1
FAPN01171386.1
FAPN01216492.1
FAPN01194109.1
BEWY01015979.1
BEWY01006159.1
BEWY01040898.1
BEWY01014659.1
CCMK012816178.1
CCMK012606447.1
FARY01161227.1
FARX01278700.1
LBLN01034785.1
LBLN01039205.1
LBLN01038516.1
LBLN01035080.1
LBLN01031979.1
LXGH01322323.1
LXGH01382346.1
FASI01158381.1
FASI01129135.1
HG821817.1
NESX01076542.1
AFSP02252648.1
PRDE01077550.1
PEDP01012797.1
PRDE01205356.1
LMVA01094197.1
LXGH01418541.1
LXGH01051153.1
LMVA01092661.1
LMVA01097373.1
LXGH01016263.1
LXGH01128382.1
LXGH01024885.1
LGRI01006930.1
LMVA01102793.1
LMVA01101156.1
LMVA01103143.1
LXGH01062289.1
FARO01041088.1
LXGH01342271.1
LMVA01094523.1
FARO01117698.1
LMVA01096887.1
LMVA01105040.1
LXGH01059478.1
LXGH01075717.1
LXGH01385187.1
LMVA01103834.1
LGRI01059579.1
LGRI01062802.1
LGRI01031420.1
LGRI01020130.1
LMVA01089930.1
LXGH01351138.1
LMVA01103719.1
CZLG010915998.1
CZLG010731284.1
CZLG011234816.1
CZLG013958978.1
CZLG011017634.1
CZLG011261384.1
CZLG012442113.1
CZLG010747839.1
CZLG010874137.1
CZLG013873848.1
CZLG010760019.1
CZLG010716671.1
CZLG011039311.1
MATP01005849.1
JXPT01030499.1
AFSP02275271.1
PRDE01058704.1
CBLZ012157450.1
NKQP01002229.1
CVMW01131189.1
AFSP02255300.1
AFSP02308605.1
CBLZ010004064.1
CBLZ010017952.1
CBLZ012157885.1
CAJW010015023.1
CAJW011528748.1
CAJW012536682.1
CAJW012539913.1
AFSP02251331.1
CBLZ012157210.1
CAJW012537232.1
AFSP02240610.1
PRDE01083713.1
AFSP02282336.1
CBLZ011004082.1
CBLZ012158309.1
CAJW011529855.1
CAJW012541968.1
FAQT01327497.1
GL579255.1
LBLN01053988.1
LXGH01475445.1
LGRI01016298.1
LGRI01030968.1
FARO01000835.1
LGRI01015623.1
LGRI01019910.1
FARO01018582.1
LGRI01101734.1
LGRI01011578.1
OBIJ01006841.1
NIVO01075735.1
NBSG01002567.1
CBTL0101233959.1
OBIJ01005572.1
CCMK012408056.1
UWOF012209519.1
AJKK01165867.1
PJAE01120678.1
OBIJ01008813.1
PJAE01039557.1
PJAD011603256.1
LMAV012389943.1
LMAV011676330.1
LTAH01037491.1
LTAH01006081.1
CAJX010830214.1
KE115662.1
AHJF01002939.1
AHJF01007547.1
AWUE01005018.1
AHJF01006585.1
AHJF01001851.1
AHJF01004075.1
OBIJ01009087.1
LGRI01063893.1
LGRI01002777.1
LBLN01050104.1
LGRI01077451.1
LGRI01045274.1
LGRI01050006.1
LGRI01118788.1
LGRI01030327.1
LGRI01062022.1
LGRI01117293.1
LGRI01032183.1
LGRI01033716.1
LGRI01051975.1
LBLN01011367.1
LXGH01224905.1
LGRI01074864.1
LXGH01274486.1
LGJD01082164.1
LGRI01043070.1
LBLN01050487.1
LBLN01101602.1
LXGH01472486.1
AVCP011253619.1
LXGH01456808.1
LGRI01003975.1
KB610474.1
LBLN01029230.1
LXGH01033988.1
LBLN01045122.1
LBLN01053097.1
LBLN01102438.1
LBLN01079745.1
LXGH01001299.1
LGRI01109218.1
LXGH01404075.1
LXGH01514265.1
LGRI01108458.1
LGRI01117627.1
LGRI01117677.1
LXGH01016860.1
LBLN01051625.1
PRDE01173349.1
LXGH01010050.1
LGRI01025287.1
LGRI01085166.1
CCYC014564280.1
CCYC011557072.1
CCYC014770924.1
CCYC012472498.1
CCYC011953305.1
CCYC012113140.1
CCYC016392344.1
FARV01268912.1
FUEF01003637.1
CAJX010052959.1
AACV01029962.1
CCYC010557251.1
CCYC011094654.1
QQTR01030539.1
QQTR01065094.1
LMAV012926798.1
LMAV011883605.1
LMAV011465350.1
LMAV012543852.1
LMAV012924844.1
LMAV011591776.1
LMAV010275520.1
LMAV010873249.1
LMAV011259777.1
FASB01074751.1
FASD01171136.1
FASD01148583.1
OEIJ01393539.1
HG406503.1
FBXV01341156.1
FXXK01005096.1
LGRI01021351.1
LGRI01011342.1
CZRN01002835.1
LPNX010534520.1
LPNX010395440.1
LPNX010755410.1
LPNX011102919.1
LK174448.1
LBLR01014717.1
LBLR01009179.1
LBLR01020791.1
ODGO01441834.1
ODGO01609809.1
ODGO01536853.1
ODGO01738281.1
OEIJ01745893.1
ODGO01579749.1
CBTL0106522075.1
UIIZ01000186.1
CSTQ01005221.1
ODGO01454168.1
ODGO01555759.1
OEIJ01658100.1
ODGO01018888.1
OEIJ01658122.1
KQ003017.1
KE558124.1
KE558295.1
AEGA01006477.1
AUPI01093193.1
KE559027.1
AUPI01035723.1
ODGO01567469.1
ODGO01484914.1
ODGO01736887.1
ODGO01725022.1
LOLC01000368.1
CBTL0107318669.1
OEIJ01711246.1
ODGO01609254.1
FARX01000396.1
FAUB01278079.1
CCMK012925653.1
CCMK012657810.1
CCMK012657809.1
CCMK012587783.1
CCMK011872034.1
CCMK011547162.1
AJKK01018073.1
CCMK010611540.1
CCMK012395489.1
CCMK012287306.1
CCMK011438080.1
FASB01033724.1
FASB01029786.1
FASB01042666.1
FASB01023770.1
FASB01009017.1
FASB01009893.1
CYRZ010686334.1
FASB01006481.1
FAUG01291105.1
FAQE01400773.1
CBTL0110480617.1
CBTL0110630459.1
ADDD02241909.1
ADDD02124879.1
MCGX01012907.1
ADDD02227443.1
FASB01269000.1
FASB01146230.1
FASB01014901.1
FATI01272202.1
FAQT01410842.1
FATA01404242.1
FAQT01390628.1
FAUB01263081.1
FAQT01386134.1
MINJ01063535.1
JXPE01078456.1
AFPQ02002048.1
AFFE02002304.1
FAQG01260238.1
FAQG01288951.1
FASD01278749.1
HG412267.1
FAUG01236493.1
FXEC01007306.1
ODGO01084995.1
ODGO01495872.1
ODGO01500056.1
ODGO01704098.1
OEIJ01747339.1
ODGO01540713.1
FASB01042508.1
FASB01042507.1
KV441776.1
KQ968625.1
KQ971089.1
KV441777.1
KQ968601.1
KQ971098.1
FARX01353092.1
PRDE01038954.1
FARY01283110.1
FARX01070651.1
QYSC01093149.1
FARY01126185.1
AAHX01403863.1
FARY01147925.1
FBXV01341297.1
FARX01090184.1
PRDE01041596.1
FARY01232581.1
FARV01252171.1
FBXV01341578.1
FARX01397113.1
LD106063.1
LD238539.1
CCMK010219008.1
CCMK012621913.1
CCMK012874331.1
CCMK012761769.1
CCMK013002209.1
CCMK010439777.1
CCMK010514671.1
CCMK011901462.1
AXZU02105801.1
ATCM03087076.1
ATCM03075171.1
AXZU02087253.1
ATCM03089864.1
ATCM03083268.1
AXZU02091510.1
JXPU01137742.1
JXPU01126504.1
KD307545.1
JXPU01171327.1
JXPU01122672.1
JXPU01063275.1
JXPU01184943.1
KD425375.1
JXPU01162836.1
AAAB01006201.1
LGJC01013505.1
LGJC01032387.1
LGJC01052895.1
LGJC01070556.1
LGJC01072577.1
LGJC01121527.1
LGJC01096493.1
LGJC01126530.1
LGJC01130389.1
LGJC01073549.1
LGJC01030104.1
LGJC01124675.1
LGJC01044531.1
LGJC01004325.1
LGJC01067551.1
LGJC01060992.1
LGJC01012129.1
LGJC01019436.1
LGJC01091373.1
FARO01023428.1
LGJC01111860.1
LGJC01068024.1
LGJC01050547.1
LGJC01025195.1
LGJC01061102.1
LGJC01037960.1
LGJC01004160.1
LGJC01008036.1
LGJC01103472.1
CCMK010742338.1
FASH01354919.1
LK117438.1
FAUD01305283.1
NKXL01144612.1
FATA01039776.1
FAQG01247124.1
FAUD01254637.1
FASJ01342389.1
FASH01135307.1
FARV01226752.1
FASQ01271605.1
FAUB01272680.1
FATA01365634.1
FASO01359012.1
FARP01134426.1
FASO01343655.1
FATA01404632.1
FAUD01403770.1
FAUD01121794.1
FAUD01372732.1
NNCF01086357.1
FARX01418475.1
KB909150.1
UIGX01013050.1
FAUG01288683.1
FAUG01220669.1
FAQE01385798.1
FLTG01003550.1
FAQE01400663.1
FARX01239522.1
FASI01295153.1
FAUG01141829.1
FASI01234381.1
FAQE01392618.1
FASB01289491.1
FASB01213004.1
FASB01044349.1
FASB01146711.1
LNCG01126265.1
LMAV010063384.1
FAQG01286224.1
FAQC01390727.1
FAQG01040645.1
ADDD02185294.1
KI643474.1
LFLV01001973.1
AMZP02005077.1
AYEL01091207.1
PDMP01004730.1
FLTE01012149.1
FAQT01429508.1
OENK01008727.1
OENK01009437.1
OEOC01102702.1
OEOC01116744.1
OENK01009542.1
OEOC01119018.1
OENK01010325.1
OEOC01144531.1
OENK01004769.1
OEOC01034664.1
OENK01010988.1
OEOC01158934.1
OENK01008619.1
OEOC01100108.1
OENK01010917.1
OEOC01157804.1
LBLN01058193.1
LBLN01073907.1
AGHY01000663.1
AQOK01000495.1
AQOJ01000427.1
AGDB01000428.1
LBLN01068210.1
LBLN01128950.1
FAQG01279011.1
LUVX01019337.1
LUVX01050994.1
LXGH01213332.1
LXGH01080299.1
LXGH01257465.1
LXGH01500354.1
LXGH01122489.1
LXGH01394062.1
LXGH01457611.1
LGJD01014785.1
LBLN01033078.1
LXGH01146300.1
LXGH01383916.1
LXGH01100812.1
LXGH01448290.1
LXGH01128821.1
LXGH01177886.1
LXGH01016807.1
LXGH01034584.1
LXGH01500914.1
LXGH01229791.1
LXGH01272731.1
LXGH01435427.1
LXGH01507379.1
LXGH01038086.1
LXGH01056000.1
LXGH01190795.1
LXGH01522552.1
LXGH01129227.1
LXGH01408416.1
LXGH01245472.1
LXGH01188823.1
LXGH01206720.1
LXGH01398388.1
LBLN01049916.1
LXGH01372674.1
LXGH01034158.1
LXGH01329194.1
LXGH01457505.1
LXGH01062740.1
LXGH01119314.1
OEIJ01668658.1
CELW01028711.1
LBLN01036356.1
LMAV011847816.1
LXGH01044182.1
LGRI01020839.1
PDMP01002821.1
QKWU01073747.1
AAHY01795473.1
FMHP01043159.1
BEYV01015161.1
OEIJ01534433.1
FARY01391524.1
LNCG01203616.1
LNCG01019686.1
LNCG01014903.1
LNCG01222796.1
LNCG01152248.1
LNCG01038753.1
LNCG01249627.1
LNCG01128781.1
LNCG01209120.1
LNCG01149510.1
LNCG01001210.1
LNCG01009315.1
LNCG01077124.1
LNCG01036947.1
LNCG01234189.1
LNCG01184531.1
PTJP01644412.1
AFSA01832828.1
KD421604.1
LNCG01220047.1
LNCG01263155.1
LNCG01181340.1
LNCG01126718.1
LNCG01223507.1
LNCG01009416.1
LNCG01155547.1
LNCG01061704.1
LNCG01238231.1
CAJV01366066.1
LNCG01039334.1
LNCG01040699.1
LNCG01147163.1
LNCG01058750.1
LNCG01108819.1
LNCG01201023.1
LNCG01046901.1
LNCG01044544.1
LNCG01252944.1
LNCG01029306.1
LNCG01173171.1
LNCG01179461.1
LNCG01056711.1
LNCG01046832.1
LNCG01148096.1
LNCG01102728.1
LNCG01203543.1
LNCG01223886.1
LNCG01106313.1
LNCG01113883.1
LNCG01133046.1
LNCG01088762.1
LNCG01122253.1
LNCG01171118.1
LNCG01016357.1
LNCG01265812.1
LNCG01100562.1
LNCG01185982.1
LNCG01054852.1
LNCG01066460.1
LNCG01083468.1
LNCG01250702.1
PTJP01115370.1
LNCG01084031.1
LNCG01187601.1
LNCG01049190.1
LNCG01063949.1
LNCG01083038.1
LNCG01251939.1
LNCG01026778.1
LNCG01021479.1
LNCG01031788.1
LNCG01163117.1
LNCG01169856.1
LNCG01241772.1
LNCG01132518.1
LNCG01202023.1
LNCG01092469.1
LNCG01006050.1
LNCG01192404.1
LNCG01263935.1
CBMN010034645.1
QBIE01251984.1
CBLZ010249887.1
PTJQ01058235.1
LNCG01213148.1
CAJV012212607.1
QBIE01193776.1
PTJP01488284.1
PTJP01162797.1
PTJP01504121.1
PTJP01275497.1
LACY01047282.1
LADC01047289.1
ASJN01053709.1
ASJK01024900.1
LLWD01003930.1
NNCF01099089.1
AZRP01022370.1
JNOX01056955.1
ALJY01001057.1
AHJF01000353.1
AWUE01003889.1
CCMK012889508.1
CCMK013087381.1
LGJD01004150.1
LGJD01098674.1
FAUG01306203.1
FASI01186794.1
FARY01345640.1
CEGH01320134.1
NNCF01071300.1
FAUD01400302.1
FARX01398889.1
FAQG01288261.1
FAUD01378279.1
FASG01253594.1
FARV01240822.1
FASO01298946.1
NNCF01071745.1
FASG01332436.1
FARV01038907.1
FAUD01331766.1
FAQS01063954.1
FAUD01329193.1
FARB01484934.1
FATA01155408.1
FASQ01271199.1
FATA01378835.1
MQQY01002194.1
JMFU01116213.1
JMFU01065978.1
JMFU01115896.1
KN127099.1
LYJO01000258.1
AVOS01035412.1
KL887814.1
AVOS01064563.1
ODGO01667100.1
NNCF01144120.1
FASO01359333.1
FAQE01369658.1
NNCF01107235.1
FAUD01301525.1
KE728356.1
KE731421.1
FLTB01028579.1
LMAV010676829.1
LMAV010677893.1
LMAV012485600.1
LMAV010120287.1
LMAV010132550.1
LMAV010156966.1
LMAV011879324.1
LMAV013130093.1
JHUJ02010374.1
JRES01001447.1
FLTB01007129.1
LMAV013047498.1
FLTE01001841.1
CCYC013263805.1
FLTD01004201.1
FLTD01010045.1
FLTE01001607.1
FLTF01007180.1
FLTD01006154.1
FLTE01011613.1
FLTD01008803.1
MQQV01000368.1
LACS01021971.1
NADT01000119.1
NADW01000128.1
CVMW01135035.1
CVMW01000920.1
LXGH01132266.1
LXGH01019488.1
LXGH01222821.1
LXGH01156719.1
LXGH01302345.1
LXGH01505869.1
LXGH01145944.1
LXGH01068487.1
AWGZ01345233.1
AWGZ01355812.1
AWGZ01422505.1
AWGZ01386687.1
AWGZ01264978.1
KE910772.1
AWGZ01427774.1
AWGZ01415067.1
AWGZ01419457.1
AWGZ01419790.1
LGRI01015082.1
LGRI01056038.1
LGRI01055774.1
LGRI01013769.1
LGRI01059910.1
CAOK01369569.1
CAOK01471998.1
CAOK01181566.1
CAOK01420699.1
CAOK01450158.1
CAOK01044020.1
CAOK01064596.1
CAOK01208385.1
CAOK01163792.1
CAOK01211867.1
CAOK01217334.1
CAOK01249244.1
CAOK01051160.1
CAOK01301383.1
CAOK01545899.1
CAOK01137766.1
CAOK01036085.1
CAOK01132662.1
CAOK01516970.1
CAOK01444582.1
CAOK01505870.1
CAOK01372145.1
CAOK01181248.1
CAOK01325892.1
LGRI01008367.1
AWGZ01420109.1
AWGZ01229866.1
AWGZ01283052.1
AWGZ01346968.1
AWGZ01428397.1
KE904680.1
LGRI01036201.1
LK237021.1
FABP01000643.1
AFFD02001194.1
LPNX011201364.1
LPNX010387854.1
LK139114.1
FABP01001521.1
LK348283.1
LK229963.1
LGJC01124888.1
LGJC01071478.1
LGJC01076268.1
FASD01189885.1
APFE030792985.1
LPNX011105019.1
FAGC01002036.1
LK314351.1
FABT01000711.1
FACE01002776.1
LPNX011022960.1
FABQ01002386.1
LK347286.1
LMAV010699512.1
LMAV012564510.1
FARO01033982.1
AEHI01035602.1
BBOV01403330.1
BBOV01521906.1
LNCG01145427.1
LGJC01039758.1
CCMK010684571.1
LGJD01106845.1
LGJD01094279.1
DS742888.1
NBZA01032511.1
NBZA01032512.1
DS804185.1
LGRI01051537.1
LGRI01002407.1
LGRI01059365.1
CABT02000591.1
LGRI01027232.1
FARO01002792.1
CVRD01004685.1
CABT02001106.1
CAJV01066382.1
CAJV012733855.1
CAJV01100434.1
CAJV011630344.1
CAJV01031065.1
CAJV012610535.1
CAJV012636322.1
CAJV01109017.1
FAQG01265671.1
FASH01364918.1
FAQS01308046.1
FAQG01115144.1
FARY01357291.1
FAQE01356376.1
FAQG01248515.1
FARY01002955.1
FAQE01291525.1
FAQE01373365.1
FAQT01425210.1
FARY01202653.1
FAQE01394846.1
FAQE01190516.1
FAQG01280290.1
FARY01322760.1
FASH01274021.1
FAQG01239476.1
FARY01159563.1
FAQE01377449.1
FAQE01322270.1
FAQG01293178.1
FARY01215768.1
FAQE01282032.1
LMAV011711106.1
AXCO02027542.1
LMAV011793437.1
LMAV011079238.1
LMAV012507831.1
LMAV012811351.1
LMAV010961664.1
LMAV012021958.1
LMAV011163878.1
LMAV011873679.1
LMAV011679743.1
LMAV011117998.1
LMAV011007062.1
LMAV011947072.1
LMAV011263429.1
LMAV011008366.1
LMAV011700172.1
LMAV013000978.1
LMAV011745537.1
LMAV012746080.1
LMAV011003906.1
LMAV010354115.1
LMAV011005660.1
LMAV011573437.1
LMAV011449849.1
LMAV010885847.1
LMAV011707271.1
LMAV011426636.1
LMAV010680325.1
LMAV011370165.1
LMAV012364703.1
LMAV011523129.1
LMAV011745533.1
LMAV010871733.1
LMAV010630551.1
LMAV011411903.1
LMAV011413387.1
LMAV010217111.1
LMAV012015638.1
LMAV011328345.1
FARY01348562.1
FAQE01309180.1
FARY01389578.1
FARY01427334.1
FARY01390733.1
FAQE01086123.1
FAQG01274369.1
FAQS01393276.1
FARY01221517.1
FAQE01362208.1
FAQS01420756.1
FARY01389103.1
FAQE01350547.1
FARY01368237.1
FAQE01304445.1
FARY01266605.1
LGRI01002504.1
QYSC01088626.1
FARX01027548.1
AWUE01004133.1
FAQS01410132.1
QYSC01088732.1
FARX01286666.1
QYSC01088860.1
FARX01052812.1
QYSC01088898.1
FARX01015968.1
FARY01001442.1
QYSC01088903.1
QYSC01088910.1
QGNU01003214.1
MADZ01020479.1
AVPF01000176.1
AVPE01000056.1
AVPE01000049.1
AVPF01000167.1
MADZ01016914.1
AHJF01014649.1
AHJF01012456.1
QYSC01020117.1
AWUE01003510.1
AWUE01003512.1
LMYL01003586.1
MATP01004857.1
LMYL01003475.1
AWUE01003532.1
KE118749.1
LBLN01086940.1
AWUE01003533.1
LLWS01007777.1
AWUE01003540.1
ASJK01024877.1
DF818631.1
DF818663.1
DF819104.1
CAUL01000006.1
DF819418.1
DF818616.1
DF818584.1
DF819564.1
PKMF01018101.1
DF818973.1
DF820071.1
DF820041.1
DF819883.1
DF819880.1
DF820038.1
CAUL01000001.1
DF819930.1
DF819874.1
DF818574.1
DF819956.1
DF819001.1
DF818579.1
HE965322.1
AWGZ01127654.1
AWGZ01243743.1
AWGZ01352979.1
AWGZ01029647.1
FLRE01002208.1
OEIJ01748469.1
QPHQ01000101.1
CQSC01000282.1
FSLH01000040.1
OEIT01000473.1
OEIT01005890.1
FLRE01002967.1
ODGO01656628.1
FLRE01002119.1
ODGO01528595.1
JXPM01006845.1
CYRZ010646642.1
CYRZ010648671.1
CYRZ010658297.1
CCYC010678128.1
CCYC016790034.1
ADDD02107174.1
FARX01406406.1
FASB01001211.1
FASB01026381.1
AAWT01043182.1
FASB01040720.1
FASB01008664.1
LXGH01195551.1
LXGH01344594.1
LXGH01460727.1
LXGH01421438.1
LXGH01303259.1
LXGH01060336.1
LXGH01321242.1
LXGH01412456.1
FASB01207254.1
QPHQ01001244.1
KE895097.1
AWGZ01420221.1
AWGZ01267334.1
AWGZ01415248.1
KD381395.1
LGJD01010837.1
LGJD01006615.1
LVEH01003904.1
LVEH01003916.1
LVEH01004370.1
LVEH01004374.1
FAPX01158941.1
FARY01404477.1
LSZX01186648.1
FARX01414360.1
FARY01263238.1
FARY01075246.1
FARY01426362.1
FARY01361263.1
FARX01382847.1
FARY01346280.1
FARY01399852.1
FARX01411323.1
KL555540.1
LVXS01064281.1
KL554041.1
LVXS01062036.1
KL546085.1
LVXS01063338.1
LVXS01062636.1
FASG01009080.1
OEIJ01760207.1
KL549200.1
KN043367.1
OEIJ01608512.1
LVXS01061824.1
KL558308.1
KL553270.1
FMAL02030527.1
LVXS01060798.1
KL554799.1
AJIL01007983.1
KL552921.1
AJIL01004812.1
AHJF01009410.1
AHJF01022554.1
AHJF01013196.1
AHJF01001883.1
ABQF01115117.1
LGRI01057621.1
LGRI01004892.1
FARX01170812.1
JSUV01490934.1
JSUV01206210.1
JSUV01189114.1
JSUV01322223.1
JSUV01389723.1
JSUV01107632.1
JSUV01376072.1
JSUV01383576.1
JSUV01099456.1
JSUV01220049.1
JSUV01510658.1
JSUV01380431.1
JSUV01211573.1
JSUV01157754.1
JSUV01364481.1
JSUV01202827.1
JSUV01090900.1
JSUV01237890.1
JSUV01352598.1
JSUV01424585.1
JSUV01092209.1
JSUV01175173.1
JSUV01351652.1
JSUV01521027.1
JSUV01179122.1
JSUV01218758.1
JSUV01156947.1
JSUV01076177.1
JSUV01440875.1
JSUV01511186.1
JSUV01062991.1
JSUV01237410.1
JSUV01401070.1
FAQG01179402.1
FAQF01204292.1
FAUD01046399.1
FAUD01306660.1
FASG01332376.1
FASH01336162.1
FARY01056715.1
FAQF01272030.1
FAQG01042744.1
FASI01000052.1
FAQF01152053.1
FASI01084030.1
KE111260.1
KE118068.1
KE111013.1
KE119071.1
KE113043.1
KE109406.1
KE110420.1
KE118517.1
KE115814.1
KE117486.1
KE111426.1
KD390437.1
FARX01244323.1
FARY01276124.1
FARX01258595.1
FAUB01260641.1
FLTG01012884.1
FARY01362931.1
FARX01324103.1
FARX01399594.1
FARY01340233.1
FARX01354880.1
FARY01348166.1
FARX01414993.1
LK284759.1
FUEF01004201.1
ODGO01664387.1
FBXV01341436.1
ODGO01664412.1
FLTF01005541.1
ODGO01664430.1
ODGO01664457.1
ODGO01664488.1
ODGO01664525.1
ODGO01664531.1
FLRE01001480.1
AGQR02005360.1
ODGO01664540.1
AFSP02278184.1
LGRI01011027.1
LVEH01008591.1
LVEH01008592.1
LVEH01008634.1
NIZD01138777.1
NIVO01059753.1
NIVO01016797.1
NIZD01139000.1
OEIJ01694102.1
FARV01272249.1
PRDE01214861.1
LOLC01004099.1
CCYC015448346.1
ODGO01721655.1
LK282180.1
ODGO01671370.1
ODGO01705762.1
OEIJ01742116.1
FARY01394884.1
FLTG01002573.1
FAQE01339968.1
FAUG01238970.1
FARX01223386.1
FAUG01230802.1
LK265388.1
FAUD01398391.1
LXGH01288346.1
FARO01117382.1
LXGH01136375.1
CAJV01024505.1
LXGH01042116.1
LXGH01332708.1
LXGH01049955.1
LXGH01361755.1
LXGH01369299.1
LXGH01106516.1
LXGH01204159.1
LXGH01473509.1
LXGH01160748.1
LXGH01283061.1
LXGH01502530.1
FAUD01393971.1
FAUG01075612.1
FAUG01253556.1
FASI01123591.1
FAUG01260204.1
FAUG01307688.1
FAQE01182316.1
FASI01041072.1
FAQE01392291.1
FAUG01166319.1
FASI01046392.1
FAUG01306497.1
PTJI01001627.1
FARV01173258.1
FARV01269296.1
OEIJ01593273.1
AHJF01032396.1
ATAC01001948.1
LXGH01251044.1
LXGH01278141.1
LXGH01437829.1
FARO01105226.1
LXGH01107608.1
FARO01109847.1
FARO01080886.1
LXGH01301760.1
LXGH01455886.1
LXGH01390739.1
LXGH01496723.1
LXGH01398897.1
FARO01124972.1
LXGH01117464.1
LXGH01287678.1
FARO01173386.1
LXGH01427556.1
BBOV01518428.1
BBOV01522779.1
BBOV01476447.1
BBOV01491006.1
BBOV01494803.1
BBOV01518819.1
BBOV01362808.1
BBOV01520640.1
MCIT02005906.1
MCIT02079439.1
MCIT02002527.1
MCIT02043941.1
FAQG01279540.1
FAUD01395100.1
FATA01399219.1
FAUD01395106.1
FATA01038484.1
NNCF01082130.1
FAUD01395112.1
FASO01349708.1
FAUD01395117.1
FAUD01395132.1
FASQ01221205.1
FATA01216439.1
FAUD01395172.1
NNCF01061607.1
FAQS01399335.1
FARV01270996.1
FATA01017098.1
FASG01323422.1
QBIE01061485.1
FPMV01001411.1
FPLR01000445.1
FPME01000009.1
FPLR01001118.1
FPII01000225.1
CBTL0109929608.1
FPMV01001777.1
FPLR01000899.1
QFDP01004021.1
QFDP01005426.1
QGNU01000391.1
PJIM01000041.1
FARX01400121.1
NCWW01000190.1
FAUD01390117.1
FARX01412253.1
FARN01161482.1
AHKG01114406.1
MINJ01152011.1
FAQL01166149.1
FAPX01067497.1
FASC01266505.1
FASL01001377.1
FAQX01179813.1
NNCF01145571.1
NIPQ01112328.1
MRBJ01001371.1
LXGH01129891.1
JZKD01S3045194.1
GL379280.1
BDSI01002623.1
AWGZ01395119.1
AWGZ01440975.1
AWGZ01433013.1
FCOS01027775.1
MCGX01059852.1
AVCR02000100.1
MCGX01060047.1
MCGX01060170.1
MCGX01060253.1
AACV01032890.1
ADDD02258276.1
MCGX01060314.1
UVXY01000482.1
PYPZ01000260.1
PZSG01000136.1
ASJK01024422.1
QPHH01002823.1
QVQW01000752.1
KE139898.1
RDSA01000967.1
FAUD01287259.1
FAQS01106316.1
FASG01267391.1
FASH01361367.1
FARP01316303.1
FARB01497554.1
FARB01498198.1
FATI01271017.1
FAQS01402620.1
FAQS01343448.1
FARP01203518.1
FAQS01280488.1
FARV01263361.1
FUEF01013693.1
FUEF01018835.1
FUEF01021350.1
CEGH01252880.1
EQ985774.1
LOPT01000478.1
LOPT01000565.1
LOPT01003584.1
LOPT01004907.1
LOPT01000197.1
FARY01343944.1
FAQG01255908.1
FAQE01113434.1
FARY01108953.1
FAQE01309816.1
FARY01253248.1
FAQE01369387.1
FARY01306382.1
FAQG01236740.1
FAQE01318660.1
FARY01279999.1
FARY01105580.1
FAQG01262158.1
FAQE01245562.1
GL734853.1
FASI01085372.1
FAQG01002840.1
FAUD01248097.1
ODGO01741724.1
ODGO01462818.1
FLRE01001029.1
CBTL0109637943.1
OEIJ01752531.1
BEWY01019165.1
PRDE01056701.1
CYSQ012450793.1
CYSQ012880489.1
BEYV01017897.1
CBMN010034756.1
PDMJ01000639.1
PRDE01008758.1
CYSQ012419893.1
CYSQ012747491.1
FASB01011597.1
LLWS01021533.1
LLWS01021819.1
OMKT01078720.1
NAGG01003228.1
KD395065.1
NAGG01002774.1
FXDV01007513.1
FXDU01006128.1
FXDT01003676.1
NOXA01000420.1
ALJS01000549.1
CEGH01054019.1
CEGH01371481.1
CEGH01195282.1
CEGH01337298.1
CEGH01305603.1
CEGH01363283.1
CEGH01205724.1
CEGH01250600.1
PDMP01005137.1
PDMP01003915.1
PDMP01001028.1
PDMP01002956.1
PDMP01005925.1
PTJP01447142.1
LNCG01074475.1
PTJP01049233.1
CAJV01371472.1
CAJV01053485.1
CAJV011673190.1
AFSA01784932.1
AFSA01715512.1
MQNY01000028.1
MQPO01000771.1
MQNZ01001417.1
MQPL01001123.1
LVEH01027234.1
QVWM01000809.1
ANSM01007235.1
QGHH01000979.1
JXUE01000040.1
ANSM01002449.1
AOIY01017714.1
LMYL01002902.1
LLWS01002574.1
LMYL01002904.1
CAJX011972936.1
LGJC01020949.1
MATP01006216.1
LMYL01002910.1
LLWS01007985.1
LMYL01002912.1
LMYL01002918.1
QVOL01008450.1
LMYL01002925.1
CAJX010008282.1
MATP01010761.1
LMYL01002930.1
CAJX011973869.1
LGJC01001719.1
LMYL01002936.1
CAJX010018238.1
QGNU01003538.1
QPHH01002014.1
PDMP01001110.1
FLRE01002376.1
ODGO01682489.1
ODGO01718872.1
ODGO01682488.1
ODGO01666645.1
ANOX01005935.1
ODGO01657018.1
ODGO01680294.1
OEIJ01673630.1
ODGO01604899.1
JXPU01067696.1
JXPU01162225.1
ATCM03078271.1
ATCM03065114.1
ATCM03070245.1
AXZU02107037.1
ATCM03086582.1
AXZU02093668.1
ATCM03069738.1
ATCM03073655.1
ATCM03061492.1
OBLE01092376.1
FXED01000138.1
FASB01262446.1
OEIJ01720707.1
OEIJ01668459.1
OEIJ01482685.1
OEIJ01479023.1
PRDE01147065.1
AFSP02285042.1
PRDE01115558.1
AJKK01179135.1
PRDE01086404.1
PRDE01084542.1
AFSP02256600.1
FAQS01348458.1
QYSC01117944.1
FARV01227587.1
ATAC01002489.1
FARX01008185.1
AWUE01009521.1
FARX01007229.1
FARX01037981.1
FASG01302821.1
QYSC01009996.1
CZLG010795506.1
CZLG013962013.1
CZLG010792079.1
CZLG010935728.1
CZLG013830839.1
CZLG010913728.1
FAUD01379003.1
FAQG01287338.1
FATA01313681.1
FARY01395422.1
LYWK01100165.1
FAQG01281055.1
FARY01150703.1
FAQE01372616.1
AHJF01010113.1
AHJF01020317.1
CCMK012468971.1
CCMK010197215.1
UXGB01006191.1
OEIJ01603316.1
PRDE01060163.1
PRDE01066391.1
PRDE01058851.1
PRDE01061269.1
PRDE01059171.1
FLTE01001922.1
FLTE01003050.1
LXGH01084408.1
LXGH01415023.1
LXGH01422525.1
LXGH01449621.1
LXGH01091071.1
LXGH01206459.1
LXGH01328800.1
LXGH01505107.1
LXGH01255970.1
LXGH01194136.1
LXGH01215967.1
FARV01238216.1
FARX01198225.1
FAQS01415586.1
FASG01183909.1
FARY01055044.1
CAJX010007518.1
CAJX010054305.1
QVOL01008028.1
PKGA01132673.1
AHJF01006811.1
LGJD01056338.1
LGJD01052001.1
LGJD01079531.1
JSUV01042500.1
JSUV01229699.1
JSUV01322218.1
JSUV01089229.1
JSUV01050054.1
JSUV01031262.1
JSUV01093648.1
JSUV01141130.1
JSUV01345540.1
JSUV01257965.1
JSUV01384367.1
JSUV01283247.1
JSUV01251858.1
JSUV01094660.1
JSUV01364102.1
JSUV01478129.1
FAQS01410137.1
ATAC01002853.1
FARY01015238.1
QYSC01009060.1
PTJI01001963.1
FARX01164003.1
FARX01300501.1
ATAC01002301.1
FARY01042874.1
CBUG010011230.1
FLZH01000379.1
FLZM01000845.1
FLZF01000324.1
FLZI01000208.1
ODGO01511361.1
ODGO01714968.1
ODGO01560651.1
PYPV01000292.1
CMKS01000094.1
LYPH01000013.1
CBTL0103479754.1
LQRK01007850.1
FLRE01003145.1
JPRY01000990.1
LQRK01005876.1
KN003441.1
AKIR01004552.1
AGQR02006587.1
FLRD01000576.1
KQ985724.1
LQRK01001043.1
ODGO01704770.1
OEIJ01637971.1
CSTQ01004483.1
ODGO01724179.1
ODGO01528593.1
LLKL01000195.1
LLKL01000071.1
LLKL01000064.1
FASB01242981.1
FARY01320164.1
CBTL0107321940.1
RDSA01000843.1
AACV01030671.1
AACV01029897.1
CAFC02309564.1
PRDE01098374.1
FARX01249692.1
FLTG01018537.1
FLTG01001097.1
FAUG01298579.1
AHJF01011428.1
AHJF01010762.1
AHJF01011499.1
AHJF01006984.1
AHJF01001760.1
LLKM01005679.1
LGRI01116331.1
LGRI01061554.1
LGRI01123701.1
LGRI01018738.1
QKWU01050446.1
FAQG01271971.1
FAQE01026620.1
FARY01083711.1
FARY01346823.1
FARY01294610.1
LXGH01190198.1
AUPI01134648.1
LXGH01522217.1
KQ002343.1
AUPI01073154.1
AUPI01080311.1
FAQF01183451.1
UXGB01070181.1
AAAA02039726.1
FAQG01065536.1
FAQG01020095.1
JXPZ01015440.1
OEIJ01362475.1
JXPW01144477.1
JXPE01115205.1
FAUD01395962.1
FASG01343789.1
FAQF01233521.1
BABP01076970.1
FAUD01401435.1
UXGB01057824.1
LWKS01047499.1
LYTB01027068.1
KD372467.1
BEYV01063620.1
PJAE01529696.1
PJAD011384795.1
PJAD011440804.1
FARO01017377.1
FARN01260404.1
FARO01035710.1
FARO01074831.1
FARO01075142.1
FARO01084488.1
FARN01332962.1
FARO01029325.1
FARN01122002.1
LWBQ01000568.1
CCMK012933573.1
CCMK010170327.1
OEIJ01735858.1
FASG01376893.1
FASG01200538.1
AFSP02245048.1
MCGX01064745.1
LTAH01016617.1
CCYC015967593.1
AACV01031112.1
AHJF01005177.1
LTAH01016660.1
LIAE01001858.1
LTAH01016671.1
DF958696.1
LWKT01001660.1
CAJX010027078.1
LTAH01034423.1
LTAH01034455.1
LTAH01034582.1
AHJF01002185.1
CCYC011394939.1
CAJX010050372.1
AACV01027509.1
AHJF01014456.1
MCIT02040911.1
MCIT02036869.1
MCIT02064715.1
MCIT02058619.1
MCIT02030760.1
MCIT02056704.1
MCIT02030886.1
MCIT02031174.1
MCIT02003688.1
MCIT02010024.1
MCIT02044889.1
KN400698.1
MCIT02012298.1
MCIT02007367.1
MCIT02017062.1
MCIT02016435.1
MCIT02061810.1
MCIT02078713.1
MCIT02050693.1
KB209024.1
JRRC01178576.1
AYOE01057579.1
JRRC01099138.1
AMOP01038137.1
AYOE01090238.1
AYOE01048494.1
MCIT02039308.1
MCIT02009441.1
MCIT02003602.1
MCIT02005314.1
MCIT02005468.1
MCIT02006412.1
MCIT02078817.1
MCIT02058086.1
MCIT02032760.1
MCIT02012567.1
MCIT02037027.1
MCIT02030349.1
MCIT02035818.1
MCIT02084558.1
MCIT02008440.1
MCIT02061071.1
MCIT02063086.1
MCIT02002371.1
KN404885.1
JRRC01178116.1
MCIT02061459.1
MCIT02030393.1
MCIT02051411.1
MCIT02040342.1
MCIT02052496.1
MCIT02087604.1
MCIT02081219.1
MCIT02063033.1
MCIT02006971.1
MCIT02065390.1
AYOE01093361.1
KN436832.1
MCIT02064228.1
MCIT02031695.1
MCIT02003825.1
MCIT02045609.1
MCIT02024002.1
MCIT02030768.1
UXGB01035310.1
LWKS01047389.1
LYTE01048386.1
FAUD01381358.1
LWKS01047393.1
FARY01410965.1
UXGB01058294.1
FAQF01285247.1
NKXL01063105.1
LYTE01045925.1
LYTB01020704.1
LNCG01157719.1
LNCG01082850.1
LNCG01148755.1
LNCG01063319.1
LNCG01027148.1
LNCG01143297.1
LNCG01218188.1
LNCG01091780.1
LNCG01133634.1
LNCG01123836.1
LNCG01239905.1
LNCG01212672.1
LNCG01016701.1
LNCG01188820.1
LNCG01180846.1
LNCG01243201.1
PTJP01227801.1
LNCG01193042.1
LNCG01164946.1
LNCG01007259.1
LNCG01164116.1
LNCG01144861.1
LNCG01053650.1
LNCG01195481.1
LNCG01203777.1
LNCG01051576.1
CAJV011666843.1
LNCG01021225.1
LNCG01138040.1
LNCG01252642.1
LNCG01022094.1
LNCG01249124.1
LNCG01259385.1
LNCG01002423.1
LNCG01260613.1
LNCG01080514.1
LNCG01083976.1
LNCG01264492.1
LNCG01068875.1
LNCG01214710.1
LNCG01247740.1
LNCG01156734.1
LNCG01055462.1
LNCG01107798.1
LNCG01231039.1
LNCG01258314.1
LNCG01080571.1
LNCG01096712.1
LNCG01241040.1
LNCG01180331.1
LNCG01107255.1
LNCG01059546.1
LNCG01032830.1
LNCG01178094.1
LNCG01068476.1
LNCG01126993.1
LNCG01041076.1
LNCG01113516.1
LNCG01046558.1
LNCG01265788.1
LNCG01199463.1
LNCG01181542.1
LNCG01243970.1
LNCG01238448.1
LNCG01034741.1
LNCG01140673.1
LNCG01051346.1
LNCG01128404.1
LNCG01240737.1
LNCG01169820.1
LNCG01035132.1
LNCG01115872.1
LNCG01245438.1
LNCG01259384.1
LNCG01029342.1
LNCG01081958.1
LNCG01182548.1
ALWZ04S1056941.1
LNCG01047603.1
LNCG01106813.1
LNCG01216439.1
LNCG01043638.1
LNCG01106948.1
LNCG01259836.1
LNCG01115202.1
MCBQ01015520.1
NCTC01005592.1
LNCG01100549.1
LNCG01194566.1
LNCG01000308.1
LNCG01140455.1
LNCG01128407.1
CAJV01202562.1
CBMN011743034.1
CBLZ012005133.1
CAJW010033028.1
CCJR012394353.1
CAJW010033381.1
PTJQ01056063.1
PTJQ01486009.1
CCJR010021007.1
PTJQ01230343.1
PTJQ01165743.1
CCJR010020293.1
PTJQ01191016.1
PTJQ01448362.1
CAJW010018178.1
CCJR010110149.1
PTJQ01313041.1
QBIE01286020.1
CBLZ010997804.1
CAJW012659431.1
CBMN010721227.1
LNCG01074067.1
LHUT01271204.1
CCJR010067136.1
CAJV012586866.1
PTJQ01439512.1
PTJQ01055083.1
PTJQ01241610.1
CBMN010847402.1
LNCG01002858.1
CAJV012516059.1
CCJR010287762.1
PTJQ01339097.1
CCJR010013351.1
PTJQ01356051.1
PTJQ01232400.1
PTJQ01349896.1
PTJQ01157533.1
CBMN011742982.1
PTJQ01029761.1
PTJQ01175114.1
PTJQ01438413.1
CAJW012357991.1
PTJQ01118481.1
CCJR012397102.1
KL984449.1
PTJQ01290335.1
PTJQ01138435.1
CCJR012397692.1
PTJQ01417977.1
KL981760.1
QBIE01216865.1
CAJV01199311.1
CAJV01112157.1
LNCG01253748.1
CAJV01229880.1
JXOU01052091.1
KN298388.1
PTJP01548945.1
PTJQ01439903.1
PTJP01391703.1
PTJQ01129765.1
AORR01025194.1
LGKD01242273.1
ALJY01003041.1
QJHB01000084.1
LGJC01039246.1
LGJC01092382.1
CAOK01440801.1
CAOK01100323.1
CAOK01242654.1
CAOK01450512.1
CAOK01059865.1
CAOK01179892.1
CAOK01443676.1
CAOK01048494.1
CAOK01056776.1
CAOK01513417.1
CAOK01405723.1
CAOK01244298.1
CAOK01400730.1
CAOK01393283.1
CAOK01485088.1
CAOK01508791.1
CAOK01499240.1
CAOK01067349.1
CAOK01377936.1
CAOK01404052.1
CAOK01479481.1
CAOK01439155.1
CAOK01411574.1
CAOK01138098.1
CAOK01234459.1
CAOK01457064.1
CAOK01522854.1
CAOK01282083.1
CAOK01256685.1
CAOK01283375.1
CAOK01402444.1
CAOK01037868.1
CAOK01440794.1
CAOK01362278.1
CAOK01491187.1
CAOK01338115.1
CAOK01415754.1
CAOK01060747.1
CAOK01464464.1
CAOK01447343.1
CAOK01340063.1
CAOK01056579.1
CAOK01173791.1
CAOK01062513.1
CAOK01068048.1
AWGZ01422893.1
AWGZ01418626.1
KE900905.1
AWGZ01387998.1
KE862253.1
LOLC01007111.1
PDMP01001632.1
ODGO01581624.1
ODGO01555586.1
CBTL0108955120.1
ODGO01731834.1
ODGO01735437.1
LOLC01006231.1
ODGO01558449.1
ODGO01575269.1
CAJV01019452.1
CBTL0105790991.1
CBTL0110951856.1
CBTL0110951857.1
CBTL0110624598.1
CBTL0110624597.1
CBTL0104769765.1
LOLD01003309.1
LGRQ01001091.1
ODGO01548192.1
ODGO01632899.1
ODGO01647460.1
FLRE01000730.1
AGQR02008124.1
UIIT01000136.1
ODGO01738732.1
ODGO01700530.1
ODGO01524738.1
OEIJ01710918.1
CBUG010021066.1
ODGO01688139.1
QPHH01004643.1
QUQO01000018.1
PNET01000145.1
FASB01112574.1
FASB01226531.1
JXIK01006282.1
PRDE01008681.1
PRDE01011200.1
QQTR01061929.1
MAMN01013301.1
CEGH01082183.1
CEGH01379014.1
CEGH01132152.1
FUEF01001027.1
CCYC011813279.1
CAJX010979974.1
AACV01027358.1
AHJF01026599.1
CAJX010003079.1
CAJX010029731.1
CAJX011970663.1
QKXF01000527.1
LIAE01002661.1
FUEF01006809.1
CAJX010005427.1
CAJX012077831.1
LIAE01003864.1
CAJX011974773.1
CAJX012072448.1
KQ003071.1
AUPI01024843.1
AJKK01169646.1
CCMK012504249.1
CCMK011946910.1
CCMK011946909.1
CCMK012792908.1
AJKK01010780.1
AUPI01121243.1
CCMK012953406.1
AUPI01060565.1
UWOF012212101.1
UWOF012211095.1
AUPI01005391.1
UWOF012211851.1
PJAE01144810.1
LGRI01043097.1
AVCP010645192.1
LXGH01384364.1
LGRI01058330.1
LBLN01024518.1
LXGH01268545.1
LGJD01011061.1
LGRI01004729.1
LBLN01012608.1
AVCP011165322.1
LXGH01042886.1
LGRI01054455.1
LGRI01051120.1
JUIY01001324.1
JUIY01001432.1
JUIY01001313.1
JUIY01001231.1
JUIY01001319.1
JUIY01001366.1
JUIY01001227.1
JUIY01001376.1
JUIY01001230.1
JXLM01000914.1
JXLM01002019.1
JXLM01001013.1
JXLM01000708.1
JXLM01000197.1
JXLM01000203.1
FUEF01004876.1
CH401518.1
AHJF01022924.1
AHJF01001996.1
AHJF01030127.1
AHJF01009276.1
AHJF01003497.1
KE118106.1
AHJF01035501.1
PGPE01411752.1
FASO01316877.1
FATA01373759.1
NNCF01082187.1
FAQG01194269.1
NNCF01065254.1
FASO01348321.1
FASO01352192.1
FATA01045619.1
LK123256.1
BDFG01328130.1
FBXV01341880.1
OEIJ01509588.1
KK352259.1
CEGH01320981.1
LJPJ01000636.1
CH398851.1
CCMK012845015.1
CCMK012989539.1
CCMK012977324.1
CCMK012977299.1
LGJD01000999.1
LGJD01024633.1
LGJD01003382.1
OCSO01000019.1
LAST02029857.1
KQ218411.1
JXPO01075206.1
CAJX010029467.1
JMCE01002759.1
PRDE01074380.1
PRDE01100424.1
AFSP02295015.1
CCMK010705709.1
CCMK010470621.1
QBLG01000499.1
FLTG01007590.1
CCYC013458794.1
CCYC014823880.1
CCYC016834668.1
CCYC013863423.1
CCYC014588804.1
FAQF01271001.1
AAAA02045567.1
FAQF01198035.1
FASI01010753.1
FARY01045248.1
FAQF01227738.1
PEHR01087839.1
FASQ01275042.1
FARB01390816.1
FAQS01055971.1
LYTB01012919.1
FUEF01015025.1
FASG01370170.1
UXGB01063002.1
FAUD01236597.1
FASI01010695.1
LYTE01048041.1
NKXL01145652.1
KB208167.1
FASH01360099.1
LD083550.1
LD216026.1
LD060599.1
LD193075.1
LD106254.1
LD238730.1
LXGH01072349.1
LXGH01226381.1
LXGH01070706.1
LXGH01235648.1
LXGH01246227.1
LXGH01519173.1
LXGH01102923.1
LXGH01159531.1
LXGH01442454.1
FXDT01000569.1
FXDY01001671.1
FXDS01005933.1
LCTT01022376.1
NIPQ01011660.1
NIPQ01110893.1
NIPQ01121909.1
LFLV01000177.1
KV024316.1
KV034266.1
NIPQ01033395.1
NIPQ01071328.1
NIPQ01053149.1
AYEL01044697.1
LFLV01000849.1
KV021607.1
LFLV01001314.1
AYEL01060985.1
LFLV01000303.1
JXSJ01005096.1
NIPQ01000613.1
AYEL01028977.1
LFLV01000528.1
KV076141.1
LFLV01000327.1
FATA01399186.1
UIGX01034879.1
UIGX01052448.1
UIGX01066460.1
UIGX01023182.1
UIGX01019659.1
UIGX01029455.1
FASI01323500.1
FAQE01396416.1
FAQF01266516.1
FATA01403763.1
FARV01209255.1
FATI01268826.1
FAUD01269973.1
FAST01280136.1
FATA01287017.1
FASQ01268537.1
FARV01232002.1
FATA01361815.1
NNCF01070644.1
FAQS01374485.1
FAQG01269917.1
FATA01312457.1
FARB01496543.1
FARX01214328.1
FARY01391883.1
KI806380.1
CAJX010052855.1
BEYV01068228.1
CAJX010027930.1
PKGA01078408.1
PKGA01002995.1
CAJX010004915.1
CAJX010002895.1
QVOL01009380.1
MATP01001470.1
CAJX010005374.1
CAJX010031804.1
FASB01020068.1
FASB01011824.1
FASB01007722.1
FASB01002497.1
FASB01000306.1
FASB01015536.1
FASB01134530.1
FARY01401248.1
FARY01390657.1
FARX01411757.1
FARY01283449.1
FARY01182825.1
FARY01405254.1
FARX01419930.1
FARY01345696.1
FARY01129369.1
FARY01225137.1
FARY01395522.1
JXLM01002501.1
JXLM01004208.1
JXLM01006356.1
JXLM01003046.1
JXLM01002841.1
JXLM01003372.1
JXLM01002783.1
JXLM01000803.1
JXLM01000868.1
JXLM01010748.1
JXLM01000344.1
FASG01351868.1
FARX01298653.1
FARY01419184.1
FAUG01298687.1
FLTG01000038.1
FAUG01212799.1
FARX01314514.1
FASI01211353.1
FASI01275039.1
FARX01178901.1
FARY01032181.1
FLTG01019919.1
FARY01394994.1
FARY01400499.1
FAUG01283655.1
LGRI01046949.1
AWGZ01126652.1
AWGZ01284969.1
AWGZ01170701.1
AWGZ01416661.1
AWGZ01435155.1
AWGZ01432756.1
AWGZ01431279.1
AWGZ01393525.1
LGRI01002320.1
CAOK01130171.1
CAOK01145094.1
CAOK01145095.1
CAOK01530802.1
CAOK01045712.1
CAOK01243523.1
CAOK01064269.1
CAOK01484343.1
QQTR01019988.1
QQTR01020338.1
QQTR01020372.1
QQTR01020415.1
QQTR01020559.1
FLZH01000396.1
BBOV01258090.1
BBOV01472894.1
BBOV01512894.1
BBOV01510647.1
BBOV01508404.1
BBOV01506320.1
BBOV01499970.1
BBOV01496905.1
BBOV01381842.1
BBOV01321943.1
BBOV01314752.1
BBOV01296014.1
OMKT01034670.1
BBOV01467192.1
OOFF01011850.1
BBOV01006702.1
LGJD01002202.1
BDUH01164706.1
BDUH01201139.1
FARO01117959.1
FARX01340861.1
FAQE01355269.1
KN648377.1
KN667599.1
KN663468.1
ASJN01089802.1
ASJN01083524.1
ASJN01024855.1
ASJN01034444.1
ASJN01035405.1
ASJK01077251.1
ASJN01038603.1
ASJN01033986.1
ASJN01032344.1
ASJN01093056.1
ASJN01087077.1
ASJN01014402.1
ASJN01038849.1
ASJN01025393.1
ASJL01064473.1
ASJN01087011.1
ASJL01001323.1
ASJK01089062.1
PRDE01162184.1
PRDE01156496.1
PRDE01112364.1
ASJN01009322.1
PRDE01100837.1
PRDE01158526.1
ASJN01032356.1
UWOG012678880.1
FASG01290756.1
AFSP02277909.1
UWOG012556659.1
ADBW01020341.1
AFSP02235164.1
LLKE01003798.1
PYLT01000242.1
ADBW01000307.1
AGCT01055611.1
AGCT01041250.1
AFSP02243764.1
AFSP02237866.1
PYLT01001148.1
AGCT01044938.1
AFSP02239759.1
PYLT01000223.1
ADBW01022168.1
ADBW01000317.1
AFSP02254450.1
LQNS02187283.1
CZRN01001713.1
LPNX011020157.1
LK258614.1
LK322126.1
LK123054.1
LK354888.1
CZRN01000788.1
LK352052.1
LMTP014164584.1
FAMN01001805.1
LK133369.1
LK289063.1
LK243510.1
LPNX010319096.1
FABQ01000954.1
FAMN01001546.1
LK219038.1
LK287460.1
ODGO01433822.1
ODGO01317996.1
ODGO01541104.1
ODGO01611748.1
MUEI01000029.1
OEIJ01617236.1
CBUG010008464.1
KZ248078.1
FAQZ01271875.1
BDUH01147152.1
LGJD01045787.1
LBLN01012949.1
LBLN01119727.1
LBLN01129194.1
LBLN01019468.1
LBLN01004935.1
CAJV01061823.1
CAJV01061937.1
PDMP01004731.1
LYFV01000567.1
LYFV01000514.1
CBTL0109704455.1
CBTL0109712563.1
CBTL0109715347.1
LADH01040233.1
LADB01040177.1
LADF01041133.1
LACX01040139.1
AZRO01025088.1
LADE01040699.1
LACV01040274.1
LACW01040342.1
LACY01040341.1
LADG01041023.1
LADA01040382.1
LADC01040563.1
AORQ01042699.1
LACZ01040290.1
CSTQ01001549.1
LOLC01004802.1
CSTQ01002764.2
CSTQ01004264.1
CSTQ01003140.1
CSTQ01003697.1
CAJW012543997.1
ODGO01640824.1
ODGO01675959.1
CVND01000066.1
LEOU01004882.1
CCMK012435455.1
CCMK010281345.1
CCMK010281446.1
CCMK012871138.1
CCMK012885989.1
CCMK011375791.1
CCMK013004767.1
CCMK012668720.1
CCMK012945557.1
CCMK012770339.1
CCMK012302978.1
CCMK012973063.1
OEIJ01718960.1
OEIJ01604589.1
CSTN01001830.1
ODGO01632750.1
ODGO01568142.1
ODGO01637352.1
OEIJ01591933.1
ODGO01638174.1
CBTL0106976653.1
ODGO01710463.1
UIHX01000208.1
CBTL0110373263.1
CBUG010013882.1
CBUG010020732.1
FLZL01000621.1
CSTQ01000883.1
ODGO01557666.1
QVWF01004514.1
LOLC01009615.1
NAGT01000109.1
OGBX01000065.1
OMNJ01000173.1
QEXC01000068.1
CSZG01001209.1
CSZP01002573.1
LWTR01000712.1
LVET01000030.1
FWCL01000012.1
FVHV01000008.1
FXWF01000033.1
FXWD01000080.1
FVNJ01000029.1
FSEU01000017.1
FVYM01000021.1
FSLO01000013.1
FSIJ01000017.1
FSIE01000030.1
FVQX01000039.1
FVKP01000013.1
FVHB01000017.1
FSQM01000022.1
AKHS02000083.1
FVGD01000019.1
FVGW01000067.1
FVAT01000011.1
LVEX01000025.1
FSFQ01000020.1
FVMN01000026.1
RQYW01000070.1
FVKP01000014.1
FVWW01000022.1
FSEB01000026.1
FSBY01000013.1
FVQP01000008.1
FSFZ01000043.1
FVPS01000021.1
FWCX01000030.1
FVFJ01000017.1
FVOQ01000034.1
FVQG01000017.1
FVKI01000023.1
FSIH01000011.1
FVJH01000005.1
FSDH01000036.1
FVQT01000036.1
FVJU01000007.1
FSDX01000029.1
FVYM01000024.1
JYDY01000068.1
FSLI01000357.1
AUMY01000086.1
FVOF01000016.1
FZMA01000073.1
FVOM01000015.1
FSIZ01000016.1
FVQF01000020.1
FSGF01000025.1
FSDW01000026.1
FVQY01000042.1
FVOR01000016.1
FSEW01000077.1
FVHV01000007.1
FSFK01000031.1
FRZA01000019.1
FVLX01000006.1
FVQX01000032.1
FSLH01000034.1
FSDN01000019.1
FVOJ01000020.1
FVPS01000016.1
FVQU01000033.1
QELS01000201.1
POZP01000017.1
CHKU01002427.1
CGFZ01001528.1
QMBS01000004.1
OGAM01000074.1
OFVJ01000041.1
OFYG01000042.1
OFZR01000039.1
OFZP01000066.1
OFVQ01000059.1
OFZB01000072.1
OFWO01000067.1
OFWD01000068.1
OGAL01000079.1
OFYE01000046.1
RQZI01000052.1
CSVM01002150.1
CSZS01001061.1
PIXL01000056.1
FVHK01000018.1
FVAL01000020.1
FVBA01000017.1
FXVP01000171.1
FXVU01000141.1
FSLJ01001148.1
FSCX01000031.1
FVQI01000015.1
FVLB01000088.1
FSDE01000025.1
FVKT01000022.1
FVKT01000024.1
FVOP01000012.1
FVNH01000028.1
FSDV01000025.1
FRYN01000020.1
CBPL010000032.1
FVSX01000014.1
FVEF01000006.1
FVGY01000012.1
FVLY01000006.1
FVOO01000002.1
FVYN01000004.1
RQYR01000083.1
OGAA01000034.1
FVBS01000014.1
QMCA01000130.1
OGAW01000055.1
FSHN01000032.1
FVGN01000016.1
FLPO01000066.1
OGAB01000053.1
FVFR01000045.1
FSGN01000030.1
RQZD01000145.1
OGAG01000075.1
FRZH01000035.1
CSOJ01000926.1
CFZH01001614.1
CHKZ01001535.1
UIKG01000141.1
OFVX01000079.1
JWHR01000140.1
FUTE01000031.1
OFZD01000072.1
FXVI01000109.1
QEXE01000109.1
OGBX01000056.1
FZTR01000183.1
FSDL01000020.1
FVHF01000020.1
CSWW01000185.1
CSVB01000042.1
FVPH01000067.1
FSLV01000033.1
OMNK01000201.1
FSET01000023.1
FVNY01000017.1
FSHU01000022.1
FSHQ01000016.1
FSBV01000025.1
FSAM01000019.1
FVLI01000010.1
OFVW01000081.1
FVVT01000010.1
FVGX01000013.1
FSBN01000017.1
FSGD01000035.1
FVHT01000015.1
FVNZ01000312.1
FSJW01000008.1
FSHJ01000028.1
FSLB01000076.1
FVAK01000010.1
OFYU01000052.1
OFVR01000074.1
FXVS01000053.1
FSIU01000022.1
FSCQ01000017.1
FSKQ01000010.1
FVIY01000024.1
OGAJ01000026.1
OFVV01000077.1
OFYR01000071.1
OFVH01000054.1
FVKN01000026.1
FVLL01000011.1
FSHG01000014.1
FVLV01000005.1
FVYX01000114.1
FVMH01000020.1
FSGZ01000020.1
FSKT01000034.1
FVGL01000020.1
FSKX01000073.1
FVKE01000015.1
FVYV01000037.1
FSLT01000020.1
FVHS01000033.1
FVWC01006915.1
FVLO01000033.1
FSQQ01000024.1
FVWM01000030.1
FVQA01001893.1
FVLD01000062.1
FWCN01000012.1
FVIA01000006.1
FVKQ01000018.1
FVPU01000015.1
FVPW01000005.1
FLQN01000067.1
FVFW01000018.1
FSKJ01000020.1
FSEF01000031.1
FSCD01000023.1
FVHC01000032.1
PTLV01000019.1
OFZT01000057.1
FSED01000029.1
OFZQ01000078.1
UIIG01000233.1
FVUH01000013.1
FSKO01000034.1
FSMB01000018.1
UFYA01000003.1
FAUG01206671.1
FAUD01362639.1
FAQE01344665.1
FASI01174959.1
FAUG01197856.1
FAQE01389974.1
FARX01385019.1
FASI01005201.1
FASI01153585.1
FASJ01350188.1
FAUG01131300.1
FAUG01286028.1
FAQV01503527.1
FASI01241498.1
FASG01357456.1
FASG01342721.1
LYTB01021306.1
FASG01340233.1
FLTD01008937.1
FLTF01009586.1
FLTE01011406.1
FLTE01005082.1
FLTE01011742.1
FLTD01005050.1
CCMK013079189.1
OBIJ01009664.1
UWOF012210126.1
KQ002364.1
FAQS01413067.1
QYSC01010041.1
PTJI01002040.1
PTJI01001109.1
FAQS01412613.1
FARV01256900.1
FARX01027431.1
FASG01212162.1
LWKS01033572.1
FAQS01173299.1
FAQS01408692.1
FASH01354949.1
FARX01146017.1
FARV01182993.1
ATAC01001994.1
FAQS01009831.1
QYSC01002065.1
FAUD01379835.1
CYRZ010669728.1
FASB01014381.1
FASB01274339.1
FASB01273891.1
FASB01306646.1
LMAV010486754.1
FASB01013721.1
FASB01242369.1
FAQE01169530.1
FAQE01373816.1
AJKK01086120.1
CCMK012557959.1
CCMK012304984.1
CCMK011734084.1
CCMK011713843.1
CCMK010943880.1
CCMK010621408.1
CCMK010469428.1
CCMK011484375.1
CCMK012045896.1
CCMK012903937.1
CCMK012975748.1
LD114064.1
LD246540.1
OEIJ01664686.1
OEIJ01657324.1
OEIJ01721950.1
MCGX01091328.1
ASJK01080893.1
LBLN01043042.1
AFSP02263580.1
LBLN01040045.1
FLTE01012369.1
FLTD01009183.1
FLTE01007734.1
FLTE01002316.1
FLTF01011801.1
FLTD01007322.1
FLTE01005812.1
BBOV01508022.1
AFSP02263484.1
AFSP02285242.1
AFSP02231387.1
AFSP02241265.1
LXGH01018994.1
AFSP02252292.1
AFSP02279140.1
AFSP02294498.1
AFSP02316936.1
PTJQ01183347.1
AFSP02276668.1
QEOY01118936.1
LXGH01505959.1
LXGH01065795.1
LXGH01462179.1
LXGH01016194.1
AFSP02300027.1
LXGH01260575.1
LXGH01352431.1
AFSP02234906.1
FASB01014196.1
FASB01021885.1
FASB01017510.1
FASB01025454.1
FASB01022463.1
FASB01016524.1
FASB01079015.1
FASB01000697.1
FASB01148730.1
FASB01039543.1
AAAA02045658.1
FASB01206342.1
FASB01236348.1
FAQT01428894.1
KI807176.1
CEGH01110791.1
CEGH01384194.1
BATV01129589.1
PJAE01866450.1
CEGH01173616.1
LQIF01001840.1
CEGH01128057.1
CEGH01136429.1
CEGH01107437.1
CEGH01388917.1
CEGH01110472.1
CEGH01326840.1
LQIF01004156.1
CEGH01120994.1
GL735924.1
JPTV01222065.1
JPTV01216688.1
JPTV01205673.1
JPTV01227311.1
JPTV01228010.1
MATP01006558.1
QVOL01007942.1
LMYL01002480.1
LLWS01006900.1
PKGA01132388.1
PJAE01828902.1
PJAE01867009.1
FAUG01014177.1
QQSO01001039.1
FASI01277259.1
FASI01293980.1
FAUG01252507.1
FATA01317660.1
OEIJ01608872.1
JXPG01038690.1
CAJX010003702.1
CAJX010007550.1
CAJX010027935.1
CAJX010003333.1
LGJC01019784.1
CAJX010031902.1
MATP01004368.1
FARY01066612.1
FAQG01218850.1
FAQS01265400.1
FAQE01292356.1
FARY01405719.1
FAQE01391412.1
FAQE01285476.1
FARY01303566.1
FARY01112747.1
FAQE01289866.1
FAQG01230376.1
FAQE01253577.1
FARY01335740.1
FAQE01398032.1
FAQG01276618.1
FASS01095229.1
FARO01001464.1
CH400258.1
CH398380.1
CH400443.1
PRDE01087796.1
JSYW01009452.1
JSYW01008017.1
PDMR01001009.1
JSYW01005982.1
JSYW01008891.1
FAPX01141402.1
FASC01066324.1
FLTB01000867.1
JXZD01S062691.1
FASI01199227.1
FAQE01346791.1
FASI01197110.1
CAJX011868204.1
LVEH01004852.1
QLPO01008645.1
LVEH01046906.1
CVMW01121267.1
CVMW01122669.1
LBLN01094736.1
LBLN01061120.1
LBLN01099077.1
FASH01333104.1
LLWS01049687.1
LLWS01049726.1
MAMN01020208.1
LLWS01011915.1
FARY01262529.1
FAUG01311534.1
FARY01216456.1
FARX01291538.1
FARX01111864.1
FARY01121054.1
CBTL0108963883.1
CBTL0111215629.1
CBTL0110908024.1
PTEZ01003712.1
PTEZ01006364.1
PTEZ01002675.1
PTEZ01005126.1
JAQE01003083.1
JXWP01000016.1
PTEZ01005316.1
PTEZ01006043.1
JXWP01000051.1
CAEX01004888.1
CAEX01001260.1
LXGH01508579.1
LXGH01150592.1
LXGH01400227.1
LXGH01439497.1
AWGZ01318830.1
AWGZ01417048.1
AWGZ01429047.1
AWGZ01416102.1
AWGZ01206298.1
AWGZ01413641.1
AWGZ01342752.1
AWGZ01440304.1
KE905834.1
AWGZ01440192.1
AWGZ01366515.1
AWGZ01200561.1
KE886333.1
AWGZ01414019.1
AWGZ01307501.1
AWGZ01355097.1
LUKC01000025.1
AWGZ01418521.1
LXGH01420404.1
LXGH01357255.1
LXGH01299072.1
LXGH01283870.1
LXGH01213238.1
AWGZ01419608.1
AWGZ01428415.1
AWGZ01417839.1
AWGZ01432795.1
AWGZ01421680.1
AWGZ01431986.1
KE871401.1
AWGZ01429018.1
KE912147.1
ODGO01627194.1
ODGO01636674.1
JMBQ01000318.1
AWGZ01368327.1
KE908587.1
AWGZ01366445.1
LQNS02247516.1
LQNS02268007.1
LK209318.1
DF229584.1
FABP01001353.1
LXGH01456967.1
LXGH01387353.1
LXGH01157694.1
LXGH01100515.1
LXGH01025137.1
LXGH01280825.1
CAOK01121796.1
CAOK01121797.1
CAOK01061904.1
LXGH01471513.1
LXGH01404104.1
LXGH01395974.1
NIYX01000041.1
KB292960.1
AWGZ01434310.1
AWGZ01432377.1
FVPM01003172.1
FVPM01004475.1
OBIJ01003047.1
OBIJ01005599.1
OBIJ01006120.1
OBIJ01005952.1
OBIJ01002085.1
OBIJ01001430.1
FVPM01003439.1
ASJN01062602.1
ASJN01062881.1
PRDE01132055.1
ASJN01063063.1
CBTL0101927264.1
CBTL0101408712.1
KN000484.1
LK115786.1
CBTL0100438945.1
CBTL0101467702.1
CBTL0102502845.1
CBTL0102620668.1
CBTL0103748037.1
LIHL01073181.1
CBTL0105866512.1
MXPZ01060372.1
CBTL0102884895.1
QOUH01133629.1
AWGZ01373789.1
AWGZ01426561.1
AWGZ01436756.1
AWGZ01441460.1
KE896518.1
CAOK01043092.1
JOTO01014231.1
CAOK01042095.1
LGRI01003482.1
OBIJ01005917.1
OBIJ01001659.1
OBIJ01000698.1
FVPM01003221.1
OBIJ01004623.1
OBIJ01006769.1
FVPM01004884.1
FVPM01004808.1
OBIJ01003472.1
OBIJ01001279.1
OBIJ01004028.1
OBIJ01007473.1
OBIJ01000823.1
FVPM01002303.1
FVPM01002197.1
OBIJ01010126.1
FVPM01003438.1
OBIJ01007375.1
FVPM01001791.1
FVPM01004521.1
FVPM01003605.1
OBIJ01008302.1
OBIJ01008540.1
FVPM01002584.1
FVPM01000351.1
OBIJ01000623.1
OBIJ01004073.1
OBIJ01008432.1
FVPM01004755.1
FVPM01003420.1
OBIJ01008764.1
FVPM01002850.1
FVPM01003730.1
LOCJ01010192.1
LOCJ01011503.1
KQ976648.1
KQ976640.1
LGRI01006621.1
FAFB01001035.1
AFFD02002794.1
AFFD02003125.1
LPNX011060987.1
FACE01003872.1
HF923892.1
AAHX01367511.1
BASJ02008024.1
LPNX010224325.1
CBTL0102633099.1
CBTL0104683701.1
CBTL0100966888.1
CZRN01003208.1
LK140591.1
CZRN01000747.1
FABP01001649.1
FABQ01000778.1
FACE01002930.1
FAMN01001245.1
ODGO01601647.1
CBUG010008313.1
CBTL0104536608.1
ODGO01720179.1
CSTN01000787.1
ODGO01546932.1
OEIJ01659366.1
ODGO01488956.1
FLYT01000330.1
FLZB01000238.1
FLYT01000228.1
ODGO01571178.1
ODGO01419381.1
CSTN01000126.1
CSTN01000700.1
CSTQ01002813.1
LOLC01005321.1
ODGO01740580.1
LOLC01000552.1
ODGO01546691.1
CBTL0110763640.1
ODGO01536493.1
CBTL0104608308.1
ODGO01572271.1
CSTQ01001138.1
ODGO01616379.1
CBTL0110763646.1
CBTL0110995261.1
CBTL0111092890.1
ODGO01617878.1
ODGO01726161.1
ODGO01613564.1
ODGO01720019.1
ODGO01731827.1
ODGO01617403.1
OEIJ01759323.1
CBUG010015103.1
ODGO01741074.1
OEIJ01705488.1
OEIJ01735533.1
LOLD01002291.1
AGQR02006944.1
CBTL0109060874.1
PGJS01001139.1
UIDZ01000103.1
LYPH01000005.1
NVGR01000104.1
ASJK01068893.1
PJYX01000876.1
CBTL0106944928.1
CBMN011807005.1
OEIT01014759.1
FLRE01001491.1
ASJN01086958.1
CBTL0109870429.1
CAJW012428518.1
LOLC01000763.1
PDMP01007690.1
JXWP01000949.1
BFCK01000792.1
PDFR01000272.1
PIZR01000037.1
MKGI01000033.1
QBRW01000166.1
CIEA01000148.1
MOHZ01000143.1
MTHV01000306.1
CSTQ01004491.1
CSTQ01004303.1
LBLN01075814.1
MQQX01000949.1
MQQX01001242.1
MQQX01001513.1
MQQX01001942.1
PJAE01910800.1
LXGH01516837.1
LGRI01009330.1
LGRI01008845.1
LD094198.1
LD226674.1
LD120441.1
LD252917.1
LD070448.1
LD202924.1
LD079819.1
LD212295.1
CCYC013973378.1
LD086504.1
LD218980.1
LD122162.1
LD081599.1
LD254638.1
LD214075.1
FLLO01008478.1
FATA01405746.1
FASG01296596.1
FAUD01129728.1
FARV01198145.1
FAQS01069354.1
KB909060.1
FAQG01264097.1
FATA01398001.1
FAUD01124167.1
FASH01200814.1
FATA01336860.1
FATA01387358.1
FAUD01376234.1
FASO01357172.1
FAUD01365998.1
FASO01289741.1
FATA01229768.1
FASO01325236.1
FATA01393766.1
FATA01403883.1
FASH01363583.1
FAUD01396478.1
FAQG01016573.1
FAUD01355471.1
NNCF01145712.1
FASO01120667.1
FAUD01378722.1
FASJ01342971.1
FATA01391101.1
FARP01329527.1
FASH01360391.1
PRDE01052848.1
FATA01266578.1
FAQE01380019.1
FARY01050586.1
ASJN01023746.1
ASJN01015200.1
ASJN01093819.1
ASJK01093348.1
ASJN01029506.1
ASJN01047825.1
ASJN01026379.1
ASJL01016709.1
NFME01134473.1
BEZZ01193706.1
KL558094.1
KL555214.1
KL557645.1
KL551915.1
BEZZ01257422.1
KL549045.1
KL554841.1
KL554489.1
BEZZ01186401.1
BEZZ01217043.1
LNSY01211436.1
LNSY01336827.1
BEZZ01239749.1
LNSY01261926.1
KL555780.1
BEZZ01209446.1
MWMC01024363.1
KL551814.1
KL551691.1
NFME01144955.1
NESX01069870.1
BEZZ01220196.1
KL549412.1
BEZZ01185437.1
LNSY01289895.1
KL558528.1
KL552044.1
KL549138.1
PDBU01069103.1
KL550827.1
FAQG01286549.1
FAQE01351593.1
FARY01239432.1
AHIO01021650.1
FARV01255322.1
JZJH01005213.1
JZJH01009742.1
FARV01265753.1
AFSP02309672.1
JZJH01006995.1
JXLM01012389.1
JXLM01011625.1
FARX01399641.1
LK311824.1
LK126496.1
LK069764.1
CBTL0106163445.1
CBTL0105900127.1
CBTL0103075093.1
CBTL0103162435.1
LIHL01073201.1
LMTP014180736.1
CBTL0101140139.1
MXQA01065764.1
CBTL0102102248.1
DF229041.1
CBTL0103939948.1
CBTL0100942155.1
LXJM01068926.1
CBTL0100882207.1
MXPZ01046186.1
LPNX010366120.1
FAMN01002378.1
CBTL0105900797.1
CBTL0103285790.1
DF231587.1
CBTL0102841179.1
CBTL0101696511.1
CBTL0110529721.1
CBTL0103874452.1
CBTL0105905156.1
CBTL0105905652.1
CBTL0104124492.1
GL382256.1
LGJD01008782.1
LGJD01013831.1
KD422452.1
KD428819.1
LGJD01017003.1
FLTG01014573.1
FLTD01003119.1
FLTF01005129.1
FLTD01003367.1
FLTF01005287.1
LOQK01003238.1
MJUV01054771.1
LXGH01168568.1
LXGH01450744.1
LXGH01261757.1
LXGH01441095.1
LXGH01482179.1
LPQZ01102769.1
FAUG01215800.1
FARX01333698.1
FASI01014319.1
KL351569.1
LYJL01000478.1
CH399559.1
AAAA02050010.1
UXGB01062964.1
NKXL01073969.1
CH400069.1
LYTC01044828.1
UXGB01065704.1
LYTD01036809.1
LYTE01045504.1
LYTB01023309.1
AORQ01006360.1
LACZ01038363.1
LADF01039284.1
LADB01038256.1
LACX01038202.1
LADE01038843.1
LACW01038407.1
LADC01038695.1
LACV01038341.1
LACY01038428.1
LADA01038460.1
LADD01039011.1
UCOJ01014536.1
MPKX01047535.1
AJVN01000132.1
LXJT01007765.1
LGJD01025617.1
LGJD01015723.1
LGRI01103153.1
LD083359.1
LD215835.1
LGJC01005785.1
LXGH01286649.1
AFSP02302116.1
LGJD01090049.1
LGJD01017886.1
LGRI01044024.1
LGRI01077550.1
LGJD01025124.1
LGJD01016086.1
LGJD01007216.1
LGJC01013159.1
LGJD01009593.1
LGJD01030010.1
CAOK01431512.1
LGJD01071343.1
LGJC01004007.1
LGRI01067695.1
KD314949.1
LGJD01019700.1
LD106218.1
LD238694.1
LGJD01011112.1
PCBZ01000009.1
LK371440.1
LK342409.1
LK112369.1
FAMN01001049.1
ODGO01467021.1
OEIJ01620812.1
ODGO01626759.1
ODGO01660391.1
ODGO01660390.1
ODGO01643049.1
ODGO01667120.1
ODGO01683196.1
ODGO01556005.1
ODGO01550550.1
CBUG010005911.1
CSTN01000613.1
ODGO01415739.1
ODGO01666734.1
KE359678.1
NHNX01000209.1
CBTL0103404883.1
CAJW012430650.1
ODGO01601384.1
ODGO01583121.1
ODGO01722262.1
ODGO01738308.1
LYTB01025570.1
FAQE01391799.1
FARY01338178.1
FARW01323204.1
FARY01159997.1
FARW01311095.1
FAQF01265375.1
FAQF01187516.1
LXGH01208085.1
OFEX01000561.1
OFEX01002212.1
OFEX01002624.1
OFEX01002067.1
LBLN01009889.1
LXGH01065185.1
ADBW01017403.1
CAWC010003422.1
HG738140.1
ADBW01015202.1
CCMK010176812.1
ASJK01085740.1
QMFK01001606.1
CCMK012005224.1
CCMK010726060.1
UWOF012209174.1
AUPI01012096.1
CCMK010327701.1
AJKK01168854.1
CCMK013048602.1
LBLN01074654.1
LBLN01070966.1
CCMK012464043.1
CCMK012158268.1
AJKK01120203.1
AJKK01184896.1
CCMK012915024.1
UWOF012210624.1
AUPI01127724.1
LMAV012330921.1
LMAV010432113.1
LMAV011264435.1
LMAV010554753.1
LMAV011394512.1
KQ199890.1
OCSP01000005.1
PJAE01900810.1
CZLG011695779.1
PJAD011526358.1
CCYC010560466.1
LD103417.1
LD235893.1
AYEL01013222.1
AYEL01092282.1
LFLV01001274.1
ATBV01099398.1
ATBV01120082.1
FASB01039718.1
FASB01033302.1
BEYV01067488.1
UIRR01002239.1
OEIJ01207477.1
BEYV01042905.1
FBXV01342072.1
UIRR01006029.1
PRDE01176524.1
PRDE01097756.1
FUEF01018531.1
AWGZ01425783.1
AWGZ01382062.1
AWGZ01424695.1
AWGZ01428137.1
AWGZ01152165.1
KE897539.1
LBLR01020515.1
LBLR01003335.1
LGRI01007490.1
LGRI01123835.1
LGRI01010681.1
CAOK01418768.1
CAOK01400218.1
CAOK01479863.1
CAOK01062291.1
CAOK01290801.1
CAOK01059425.1
CAOK01441086.1
LGJD01060871.1
CAOK01025712.1
CAOK01345267.1
FABQ01001125.1
FAFB01001134.1
LK319615.1
CZRN01000830.1
KV773428.1
FXDX01008233.1
FXDW01002882.1
FXDS01001328.1
FXDY01007124.1
FXDW01003079.1
FXDR01003426.1
ODGO01707221.1
CBUG010004107.1
CAJW011556801.1
CTBL01003213.1
ODGO01367551.1
ODGO01426391.1
PYPZ01000494.1
CALP014025882.1
ODGO01687072.1
CSTQ01004314.1
ODGO01667790.1
ODGO01619180.1
UTPZ01000091.1
AWOL01S0416495.1
LQRK01004598.1
CZJV02000012.1
CBTL0107879084.1
CBTL0100102436.1
FAQZ01197405.1
FAQZ01284996.1
FAQZ01293059.1
FAQZ01083089.1
FAQZ01083090.1
FAQZ01242586.1
FAQZ01216712.1
FAQG01154632.1
FAUD01260448.1
FASO01177644.1
FATA01302608.1
FAUD01240644.1
FATA01372409.1
BEWY01018401.1
BBOV01315065.1
OMKT01079813.1
BBOV01415789.1
BBOV01514758.1
FARX01378943.1
FARX01388204.1
FAUG01012088.1
FARX01383058.1
FARX01118657.1
FARX01118656.1
FARX01412993.1
FARY01245715.1
BDMU01000257.1
ADDD02197396.1
ADDD02076825.1
ADDD02129465.1
ADDD02175060.1
ADDD02211370.1
ADDD02220151.1
ADDD02247972.1
OBLE01151889.1
MCGX01044969.1
DS896251.1
DS756286.1
KN171746.1
DS657263.1
KN171946.1
FLTG01028180.1
UCOL01034464.1
FARX01381649.1
FARX01231902.1
FARY01339818.1
KE108852.1
FARV01272957.1
CAJX010003756.1
KE116364.1
FARV01263588.1
PTJI01001004.1
FARX01391319.1
FARY01384280.1
KE109701.1
FARX01350046.1
LGRI01003994.1
LBLN01087846.1
BATV01112759.1
LGRI01003767.1
PJAE01863685.1
FASB01018296.1
FASB01003030.1
AAWT01047927.1
FASB01007376.1
FASB01010934.1
LIAE01008927.1
LIAE01008947.1
LIAE01008979.1
LMVA01103485.1
PTJP01548483.1
LIAE01009001.1
JRMI01002659.1
JRMI01002450.1
FARV01252751.1
FASQ01190918.1
FAQS01400007.1
FARX01289062.1
FAUB01279487.1
FAUG01304651.1
FASQ01190919.1
FARV01231080.1
FASQ01191278.1
FASQ01191304.1
FAQS01358854.1
FARV01209195.1
FASQ01191684.1
FUEF01008018.1
FUEF01008030.1
LIAE01000422.1
FUEF01008032.1
AHJF01007825.1
FUEF01010192.1
KD450272.1
JMFU01035592.1
JMFU01117608.1
JMFU01040997.1
JMFU01117753.1
JMFU01114673.1
JMFU01115230.1
FAPN01065008.1
CEGH01210124.1
CEGH01337364.1
CEGH01057772.1
CEGH01190445.1
CEGH01025026.1
FYBX02006576.1
BDFF01441743.1
AORQ01004422.1
AORQ01000466.1
ALYI01002556.1
ALYI01002910.1
ALYI01001690.1
ALYI01002642.1
ALYI01002176.1
QWDQ01001283.1
NBSG01002594.1
PRDE01086134.1
LGRI01020400.1
KD330306.1
KD157233.1
KD166463.1
KD371941.1
LGJC01066619.1
AFSP02309985.1
LGJD01015334.1
LBLN01058429.1
LBLN01058428.1
LBLN01058431.1
LBLN01067514.1
FASS01159910.1
FARN01267275.1
LBLN01060314.1
LBLN01061650.1
LXGH01216738.1
LGRI01002639.1
FAMN01000997.1
LK339668.1
LQNS02231017.1
LPNX010614061.1
LACT01023792.1
LACT01023814.1
LACS01021460.1
AJIL01005712.1
LACZ01043909.1
LADB01045713.1
LADB01043784.1
LACX01045694.1
LADE01045983.1
LACV01045816.1
LACW01043954.1
LACY01045870.1
LADG01046496.1
LADG01044596.1
LADA01045907.1
LADC01044061.1
NNCF01084666.1
NNCF01059567.1
NNCF01033459.1
UCOJ01012330.1
JYDQ01004150.1
NNCF01025375.1
CBKX010021553.1
FAGC01002524.1
LK388505.1
MXQA01065917.1
LMTP014236390.1
LXGH01305567.1
LBLN01080981.1
LXGH01388192.1
LXGH01132294.1
LXGH01155571.1
LXGH01101257.1
LXGH01492072.1
LXGH01242498.1
LXGH01126687.1
LBLN01080780.1
LXGH01213525.1
LXGH01506189.1
LXGH01501660.1
LXGH01448705.1
LXGH01448896.1
FAUD01209698.1
LYTD01037166.1
FASH01365309.1
LYTE01038027.1
FASI01000230.1
FAUD01381345.1
FASG01014804.1
FAQF01138774.1
NKXL01084070.1
FAQF01218283.1
LWKS01046673.1
LYTB01022926.1
NKXL01082298.1
AACV01030012.1
LYTE01050271.1
NKXL01029571.1
FARY01031815.1
LTAH01071871.1
CCYC014643837.1
CCYC015512788.1
CAJX010031565.1
AACV01029878.1
KD050704.1
KZ625180.1
QMFH01032815.1
PQAT01000202.1
FATY01286813.1
FARM01245610.1
FASD01042412.1
JMFS01110374.1
FAPW01259733.1
FARQ01233058.1
FAUC01264300.1
FASK01155159.1
AFSP02226877.1
AHJF01020637.1
JXRI01003245.1
FARO01015035.1
FARN01031521.1
OETB01000140.1
CAFC02288409.1
FLTD01004711.1
FLTF01003574.1
FARN01056271.1
LBLN01039714.1
AZRP01025317.1
FARN01065743.1
PJAD010969519.1
QANW01005044.1
FYAE01348452.1
FYAB01300170.1
NHTU01033462.1
LXGH01469644.1
LXGH01200461.1
QKXD01014857.1
LGJC01055735.1
OCOH01000140.1
NQPU01000020.1
PTNX01000088.1
QWDQ01001350.1
NBSG01003613.1
CCYC014946759.1
CCYC014947365.1
CCYC014949669.1
PRDE01032282.1
CCYC014950583.1
LD095834.1
LD228310.1
LGJD01050777.1
CAOK01233109.1
LXGH01154089.1
LXGH01360422.1
LXGH01483959.1
LGJD01090865.1
LGJD01090867.1
CAOK01209461.1
LGJD01090870.1
CAOK01466412.1
LGJD01090888.1
CAOK01447338.1
PYVJ01000214.1
QRBT01000114.1
PUCA015296892.1
PUCA012411438.1
LQRK01008173.1
FLRE01002946.1
FLRE01001549.1
FLRE01002947.1
AGQR02006685.1
JXWP01002852.1
FLRE01002952.1
FLRE01003245.1
CBMN011742853.1
QVOL01009600.1
AUPI01105908.1
AJKK01120671.1
AJKK01180268.1
KE557698.1
AUPI01125853.1
AEGA01035692.1
OBIJ01010043.1
OBIJ01009427.1
AJKK01180269.1
AJKK01120679.1
AUPI01082188.1
KE558999.1
AUPI01047207.1
AJKK01120684.1
AUPI01074884.1
AUPI01033912.1
KQ003268.1
AUPI01015122.1
KE558910.1
AGQR02006370.1
FAQG01268342.1
FAQG01059319.1
FAQG01264271.1
FAQG01249601.1
FAQG01150922.1
FAQG01182629.1
ABRE01023437.1
ADDD02287866.1
FAQF01284794.1
FAQF01256511.1
FAQF01147375.1
FAUD01299766.1
LYTD01034485.1
FASH01233648.1
FASG01109774.1
FASH01351723.1
FASG01352970.1
FASG01172143.1
FASG01327897.1
FARY01413269.1
FARY01281768.1
FARY01076272.1
FUEF01015496.1
ADDD02225627.1
FAQF01264040.1
FASG01107505.1
UXGB01060962.1
FAUD01296255.1
FASH01306390.1
LYTB01022599.1
FARY01253511.1
NKXL01211007.1
AFSP02236489.1
AHJF01032661.1
LGRI01110299.1
LGRI01110220.1
LGRI01119639.1
LBLN01075013.1
LBLN01040695.1
LGRI01037237.1
LGRI01087425.1
LGRI01124562.1
LK262702.1
LXGH01198666.1
LLKM01009141.1
AWUE01004076.1
AWUE01003049.1
JPTV01219616.1
CBTL0101100165.1
AWGZ01428575.1
KE880609.1
KE896476.1
AWGZ01413346.1
AWGZ01418141.1
AWGZ01392694.1
AWGZ01140265.1
FACE01002421.1
LK190171.1
CZRN01000741.1
LK265303.1
FABQ01002302.1
LK303896.1
LK347637.1
FABP01001605.1
OEIJ01735475.1
MWMC01022746.1
BEZZ01262928.1
KL553596.1
KL551810.1
ODGO01525934.1
CAJW012520450.1
ODGO01538081.1
FLRE01003233.1
BEZZ01079257.1
MWMC01023193.1
KL550302.1
MWMC01023202.1
ODGO01645111.1
NESX01071283.1
KL558866.1
CCYC013329978.1
CCYC010800089.1
CCYC011921133.1
FAPN01101887.1
FAPN01219199.1
FAPN01210439.1
FASB01190199.1
AFSP02317840.1
FAPN01220041.1
KN169210.1
DS755985.1
DS975713.1
AAZX01016505.1
AAZX01018641.1
AAZX01021682.1
PRDE01001816.1
LGJD01017168.1
FASB01279653.1
FASB01179214.1
CELW01006556.1
CCYC013342780.1
CCYC012569997.1
CCYC013342098.1
CCYC014955198.1
KE116221.1
LM524181.1
LM524022.1
PRDE01112261.1
FAQS01063513.1
FAQE01380399.1
FAQS01403336.1
DF978279.1
DF978289.1
LIAE01003921.1
LIAE01010076.1
LIAE01009906.1
CYRZ010692461.1
CYRZ010687880.1
CYRZ010698468.1
JMBQ01001191.1
LOLC01000823.1
LOLC01008693.1
FASB01021144.1
FASB01004898.1
FASB01004896.1
OCRQ01000051.1
OCRQ01000086.1
OCRQ01000049.1
JXZD01S063072.1
FAPX01059470.1
FARO01141504.1
JXZD01S045970.1
CEGH01387527.1
CEGH01015352.1
CEGH01234729.1
CEGH01112422.1
MCGX01045906.1
CCMK012929022.1
CCMK010180975.1
CCMK012738867.1
CCMK012741717.1
CCMK010343838.1
CCMK011265599.1
CCMK011763328.1
CCMK012909463.1
CCMK012385613.1
CCMK012836730.1
CCMK012743256.1
CCMK010311730.1
CCMK012951577.1
CAJX011974883.1
CCMK012368878.1
CCMK010341400.1
CCMK010218379.1
PRDE01169764.1
PRDE01180182.1
FARX01406667.1
PTJP01460504.1
PTJP01485866.1
PTJP01057910.1
CAJV011626541.1
CAJV011633640.1
CAJV012635164.1
PTJP01291678.1
PTJP01551531.1
PTJP01399088.1
LXGH01069516.1
LXGH01464183.1
LK257289.1
FACE01002781.1
FABT01000686.1
LK227819.1
LK352048.1
LK347555.1
LMTP014048797.1
LK203108.1
LK356423.1
LK255790.1
LQNS02162210.1
DF232846.1
CBTL0108039815.1
LK285407.1
FAMN01001305.1
FABQ01002140.1
FAMN01001524.1
LK273604.1
LK317932.1
LQNS02141794.1
LQNS02270167.1
UWOG012632595.1
FASG01195769.1
AFSP02252024.1
AFSP02277715.1
FASG01299166.1
FASG01301361.1
FARV01246963.1
AFSP02270036.1
AFSP02272265.1
FASB01173902.1
OEIJ01537272.1
ODGO01338441.1
LBLN01047163.1
LLWS01014420.1
QYSC01095747.1
QMFK01006220.1
OBIJ01009794.1
OBIJ01003359.1
CCMK010498353.1
UWOF012216904.1
PJAE01044804.1
AASU01018335.1
AJKK01161784.1
AUPI01041602.1
UWOF012208206.1
UWOF012211610.1
AJKK01174418.1
CAJW011555541.1
LD089472.1
LD221948.1
LBLN01046780.1
LBLN01083319.1
FASL01264841.1
LD075251.1
LD207727.1
CCYC015074983.1
LD102227.1
LD234703.1
CBTL0108852865.1
CBTL0110986677.1
CBTL0106709619.1
PRDE01181645.1
PRDE01182018.1
PRDE01176242.1
AEGA01029996.1
CAJX010056564.1
MATP01012937.1
CAJX010980575.1
CAJX011975200.1
MATP01010731.1
JSUV01057671.1
JSUV01167508.1
JSUV01389441.1
JSUV01114562.1
JSUV01083311.1
JSUV01302154.1
JSUV01393523.1
JSUV01393290.1
JSUV01075587.1
JSUV01366075.1
JSUV01445130.1
PRDE01005581.1
QQTR01087482.1
QQTR01083985.1
QQTR01126249.1
QQTR01104311.1
QQTR01011850.1
PRDE01171630.1
PRDE01079267.1
FXDY01001084.1
FXDS01003312.1
PRDE01082982.1
LBLN01101169.1
UIGX01023436.1
UIGX01037347.1
CCYC013886036.1
OEIJ01621017.1
AAHX01388556.1
GL634638.1
LNSY01288963.1
LXGH01516917.1
LXGH01078722.1
LXGH01161809.1
LXGH01374369.1
LXGH01519313.1
LXGH01303327.1
LXGH01283094.1
LXGH01280176.1
LXGH01351132.1
LXGH01098507.1
LXGH01372561.1
LXGH01450278.1
LXGH01215742.1
LXGH01502450.1
JXPO01108200.1
JXPO01088155.1
JXPO01092564.1
JXPO01043267.1
MATP01011927.1
CAJX010053814.1
MATP01007493.1
CAJX010216184.1
MATP01005856.1
CAJX012072064.1
CAJX011973764.1
MATP01007281.1
CAJX010055040.1
FLTE01004573.1
FLTE01005661.1
CCYC010519576.1
FLTD01009221.1
FLTE01003635.1
FLTG01010535.1
FLTE01001464.1
LUVX01060614.1
LUVX01013172.1
LUVX01002587.1
LUVX01061015.1
LUVX01012982.1
LUVX01003257.1
LUVX01061352.1
LUVX01000133.1
LUVX01050054.1
FASB01056232.1
AEGZ01082212.1
AEGY01039601.1
FARO01145552.1
FXXK01005218.1
LAST02030595.1
LAST02030594.1
LAST02023835.1
LAST02025150.1
ADDD02184536.1
BBOV01367847.1
OMKT01008275.1
BBOV01367849.1
BBOV01368903.1
BBOV01384243.1
BBOV01386312.1
OMKT01117694.1
BBOV01386992.1
BBOV01387253.1
LVEH01023373.1
UVWN01000038.1
AORQ01044766.1
ALYI01002493.1
QFXK01000065.1
ALYI01002348.1
QFXK01000055.1
KL898252.1
JYDL01001741.1
JYDL01000613.1
JYDL01001490.1
JYDL01001759.1
JYDL01001301.1
JYDL01000625.1
JYDP01006114.1
JYDN01003040.1
JABR01119919.1
JYDN01001451.1
MQQV01000635.1
PTJQ01159500.1
LVEH01004019.1
LVEH01015882.1
LVEH01041719.1
LVEH01017029.1
LVEH01022985.1
NKJM01000305.1
NKJM01000195.1
NKJM01000246.1
NKJM01000286.1
NKJM01000377.1
LYGC01000037.1
NRQR01000034.1
LBLN01033954.1
LBLN01028991.1
LBLN01007710.1
LBLN01092175.1
LBLN01046374.1
LBLN01097456.1
QVMU01000078.1
LBLN01069402.1
LBLN01018151.1
CVMW01125326.1
CVMW01030679.1
CVMW01030680.1
CVMW01018143.1
CVMW01018144.1
CVMW01124889.1
CVMW01010680.1
CVMW01026956.1
CVMW01088143.1
CVMW01123797.1
CVMW01085813.1
QGHH01000638.1
ANSM01005194.1
QGHH01000958.1
PJAE01892057.1
LGJD01006160.1
FAUG01191874.1
FAUG01305671.1
FASI01240198.1
FAUG01181669.1
FLTG01003021.1
FASI01285656.1
FAUG01311049.1
FAUG01313625.1
FASI01198872.1
FAUG01291407.1
FAUG01296695.1
FAUG01314801.1
FAUD01400883.1
FARY01422605.1
FASI01135697.1
FAUG01007825.1
FAQE01396085.1
FASI01248759.1
FAQG01218444.1
FAQE01145691.1
FAQG01276295.1
FARY01333533.1
FUEF01005762.1
CCYC016091605.1
AHJF01005939.1
LTAH01023912.1
KE116863.1
AHJF01034050.1
AHJF01005285.1
CCYC011936621.1
CAJX010834184.1
AHJF01002557.1
FARX01280320.1
LBLN01045120.1
LBLN01096842.1
FARV01268527.1
FARG01460944.1
FARY01009563.1
FARX01089886.1
QYSC01020070.1
FARV01249052.1
FAQZ01278702.1
LXGH01365595.1
AFRG01002216.1
AFRG01001991.1
AFRG01000886.1
LAST02029696.1
NNCB01013396.1
AFSP02300948.1
AZRP01030048.1
NIUS012386995.1
AFSP02274040.1
LGJD01053460.1
CCMK012504094.1
CCMK013047169.1
CAJX010050187.1
FAPN01218513.1
FASB01323354.1
FASB01100941.1
FASB01275890.1
FASB01073696.1
AFSP02237218.1
FAQT01414655.1
LBFM01051870.1
LBLN01077565.1
KD422850.1
KD315153.1
PEIA01006142.1
KL547952.1
FBXV01248081.1
FBXV01354920.1
FASD01282312.1
OEIJ01641963.1
JXOW01119252.1
JXOW01057272.1
JXOW01001222.1
JXOW01005344.1
JXOW01048157.1
QVOL01009953.1
QVOL01009943.1
QVOL01009868.1
QVOL01009963.1
QVOL01009352.1
QVOL01009445.1
QVOL01009392.1
ATCM03087949.1
ATCM03084834.1
ATCM03074725.1
MWZE01000002.1
NCQO01556522.1
LNCG01009040.1
LNCG01166587.1
LNCG01125822.1
CM000755.1
UIRR01003438.1
FXXK01005191.1
OEIJ01419408.1
ADDD02247364.1
FAUD01358963.1
FARY01264311.1
FAQF01089262.1
FARY01283665.1
FARY01390713.1
LWKS01038769.1
LYTE01043781.1
LYTB01012951.1
JXUE01000031.1
RCGN01000098.1
RCGG01000063.1
JXUE01000001.1
ASJN01082711.1
HF940377.1
QOUH01097795.1
JH995702.1
KK092156.1
JH995873.1
JH995893.1
AJSU01007303.1
JH995641.1
LMAV012364687.1
CVMW01102837.1
AZRP01023183.1
CVMW01102911.1
CVMW01102937.1
CVMW01108165.1
CVMW01108167.1
CVMW01108184.1
CVMW01108217.1
LADE01041330.1
LADD01041505.1
ALYI01002682.1
ALYI01001509.1
PZQQ01071396.1
OBLE01015851.1
LGJC01022865.1
ALYI01002488.1
PRDE01074423.1
LVEH01053042.1
LVEH01003930.1
CVMW01094914.1
CVMW01011694.1
CVMW01123395.1
ALYI01000310.1
ALYI01002478.1
ALYI01000071.1
CTBL01004267.1
CTBL01000434.1
CTBL01000422.1
AWGZ01429254.1
AWGZ01379790.1
AWGZ01419926.1
AWGZ01346042.1
AWGZ01424144.1
LK357343.1
LK257445.1
FAGC01001848.1
LK311325.1
FAMN01001372.1
CBTL0108139438.1
CAOK01374114.1
FLRD01000460.1
FTZV01000404.1
CVPJ01001080.1
CGZQ01000080.1
ASJK01093496.1
CBTL0109624729.1
CBTL0109649468.1
CBTL0106375660.1
CBTL0102794302.1
CCYC013614063.1
CELW01005380.1
CAJX010280660.1
CBMN011490160.1
CAOK01275850.1
CBTL0102200515.1
CBTL0110251752.1
PDMJ01000662.1
FLRE01000469.1
FLRE01003267.1
FLRE01002902.1
FLRE01001801.1
KE730062.1
KE730136.1
ODGO01535166.1
QPHH01000549.1
KN000884.1
LQRK01007799.1
LQRK01007889.1
JPSE01000505.1
JPSE01006559.1
FUVU01001192.1
ODGO01596553.1
ODGO01742157.1
CSTQ01001039.2
ODGO01639387.1
CCMK011609605.1
FAQG01279001.1
FAUD01388143.1
FATA01400354.1
FATA01402521.1
FAQG01220632.1
FATA01320256.1
FAQG01215276.1
FAUD01054757.1
FASH01365248.1
FATA01320257.1
NNCF01075967.1
FATA01115981.1
FATA01385687.1
FATA01187618.1
FATA01395802.1
FARX01358547.1
FATA01405577.1
FAQS01157462.1
FASG01220243.1
FAQG01226492.1
FATA01310222.1
FAUD01366726.1
FATA01405780.1
NNCF01086530.1
FATA01377873.1
NIPQ01082544.1
AFSP02264207.1
QKWU01034855.1
NAGG01005445.1
NAGG01003580.1
LWKT01000035.1
NKXL01035317.1
UIRR01004443.1
OEIJ01730169.1
CZLG013926256.1
CZLG011910971.1
CZLG013836546.1
CZLG010885440.1
CZLG010884058.1
CZLG010583819.1
LGRI01002642.1
LGRI01002552.1
LGRI01004834.1
CCJR011384059.1
LGRI01011008.1
LGRI01002300.1
LGRI01006312.1
LGRI01002515.1
LGRI01004768.1
LGRI01009804.1
LGRI01012437.1
LGRI01004508.1
LGRI01053510.1
LGRI01111061.1
LGRI01021435.1
LGRI01013782.1
LGRI01003075.1
LGRI01001814.1
LGRI01018144.1
LGRI01002148.1
LGRI01003893.1
LGRI01049170.1
LGRI01008684.1
ODGO01687385.1
ODGO01665086.1
CBUG010025095.1
ODGO01585248.1
ODGO01533705.1
AEGA01000814.1
CAJX010003588.1
CAJX010834377.1
MATP01014417.1
CAJX010028754.1
LBLN01040221.1
LBLN01068573.1
LBLN01044682.1
LBLN01039287.1
LMVA01099912.1
LXGH01135377.1
LXGH01194970.1
LBLN01046431.1
LBLN01035050.1
LBLN01054042.1
LXGH01029879.1
LXGH01368245.1
LMVA01089912.1
LBLN01038278.1
LBLN01038277.1
LXGH01520441.1
LMVA01083424.1
AJKK01118463.1
AUPI01011549.1
AJKK01166824.1
AJKK01118005.1
UWOF012209583.1
AJKK01169367.1
UWOF012209961.1
UWOF012213735.1
AUPI01153915.1
UWOF012166194.1
AUPI01061923.1
AJKK01158725.1
UWOF012212303.1
CCMK011468554.1
CCMK012290336.1
CCMK012290337.1
MATP01005347.1
KQ223002.1
LD042484.1
LD174960.1
KL550480.1
CCMK011261888.1
CCMK010640979.1
LD105165.1
LD237641.1
LD056011.1
LD188487.1
CCMK012307301.1
LD055388.1
LD187864.1
PRDE01123550.1
PRDE01077605.1
RAQS01001337.1
PRDE01173608.1
AFSP02240357.1
PRDE01151409.1
RAQS01002595.1
KL403807.1
KL403956.1
KL404643.1
CCYC010969650.1
CCYC013673251.1
AHJF01003232.1
AHJF01016756.1
AHJF01004660.1
AHJF01006128.1
AHJF01005902.1
AHJF01001508.1
AHJF01005659.1
AFSP02236653.1
AFSP02296662.1
FASB01012694.1
AFSP02295352.1
ATCM03102084.1
ATCM03088374.1
FASG01313122.1
AFSP02238594.1
OEIJ01745626.1
FASG01369909.1
FASG01295089.1
AFSP02250038.1
JXOW01153648.1
FASQ01256685.1
JXOW01001997.1
JXOW01043977.1
JXOW01129263.1
PEHR01048583.1
FARX01192283.1
FARY01380722.1
FARY01420088.1
PRDE01107469.1
QKMV01109061.1
UCOJ01014409.1
PRDE01058601.1
PEHR01005637.1
PDIM01005643.1
PDIM01008446.1
CAJV011668857.1
LNCG01001986.1
CAJV012483653.1
LNCG01176966.1
AFSA01252452.1
NBSK01005063.1
FASH01291859.1
FARY01387261.1
FUEF01010870.1
FAQF01118844.1
MQQZ01000912.1
MADH01000032.1
LMYD01002207.1
ODGO01519479.1
ODGO01631824.1
ODGO01515995.1
ODGO01698609.1
ODGO01614262.1
QPHH01000298.1
FUVY01000308.1
CBTL0108559046.1
ODGO01694679.1
ODGO01723742.1
ODGO01699873.1
ODGO01706849.1
ODGO01635353.1
FAUD01370227.1
FARY01270300.1
FASG01209628.1
FARY01374264.1
ADDD02249733.1
FAUB01273745.1
QQSQ01000899.1
FAUG01273990.1
FAUG01274029.1
FAUG01274071.1
FASI01080148.1
FAUG01274102.1
FARX01375240.1
FAUG01274107.1
FASG01129735.1
PTJI01001538.1
AFSP02251604.1
FAUG01283237.1
FASI01012805.1
FLTG01001139.1
FAQE01392715.1
FAQS01315125.1
FAQE01392776.1
LXGH01336020.1
FXDS01004305.1
FXDS01003275.1
KI808093.1
KI808734.1
KQ182043.1
FAUG01302893.1
FASI01212481.1
FAUG01128846.1
FAUG01293724.1
FAUG01288457.1
FASI01312795.1
FAUD01395530.1
FASI01086175.1
FASI01277120.1
NCTC01001300.1
FAUG01204321.1
FASQ01233690.1
FAUD01182710.1
OGCJ01006338.1
OGCJ01005178.1
QWDQ01000951.1
JXUE01000013.1
ASJN01086592.1
ANSM01007643.1
AOIY01016643.1
JXUE01000037.1
RCGN01000231.1
LGJD01036653.1
LBLN01035625.1
LXGH01390648.1
LXGH01343076.1
LBLN01027098.1
LBLN01029176.1
LBLN01036921.1
LXGH01046814.1
LXGH01341993.1
LXGH01503834.1
LMVA01101577.1
LBLN01034851.1
LBLN01041859.1
LBLN01041858.1
LBLN01035649.1
QVOL01009702.1
LXGH01150472.1
LBLN01050459.1
LBLN01043800.1
LMVA01098399.1
LXGH01201409.1
LBLN01027168.1
LBLN01034191.1
LBLN01015290.1
LMVA01099105.1
LXGH01022819.1
LXGH01338831.1
LBLN01083678.1
LD076578.1
LD209054.1
FASB01143187.1
FASB01145506.1
FASB01014161.1
QZLG01003191.1
QZLG01008306.1
CCMK012885961.1
CEGH01191599.1
FATY01281056.1
CEGH01282640.1
LWKT01001089.1
KB208543.1
CCYC012679755.1
LWKT01000245.1
KE117999.1
NKXL01160202.1
KE110796.1
MCGX01042559.1
CCYC010751780.1
AACV01028202.1
AHJF01003997.1
KI649328.1
AHJF01005175.1
GL352615.1
HG402031.1
FLTC01007611.1
HG416741.1
FAQE01401665.1
FAUG01192579.1
FAUG01193293.1
FARX01399953.1
FARX01395342.1
FARY01409593.1
FASB01084179.1
FASB01126495.1
FASB01241360.1
FASB01241507.1
FASB01241508.1
FASB01241512.1
ALYI01000168.1
NADU01000482.1
ALYI01000644.1
ALYI01001610.1
ALYI01002151.1
AWGZ01430009.1
AWGZ01273871.1
AWGZ01424626.1
PKSH01025464.1
FACE01003520.1
FABQ01000871.1
LK116837.1
LGRI01027139.1
LGRI01051733.1
LGRI01116251.1
LGRI01070784.1
LGRI01005910.1
LGRI01013585.1
DF827059.1
KQ460606.1
KB908937.1
KB908936.1
AWGZ01439745.1
AWGZ01403847.1
AWGZ01431982.1
AWGZ01434512.1
AWGZ01429110.1
KE910754.1
AWGZ01365707.1
KE892235.1
AWGZ01352402.1
KE907447.1
AWGZ01420399.1
AWGZ01423792.1
KE903203.1
AWGZ01421434.1
AWGZ01425108.1
AWGZ01414634.1
KE904891.1
CAOK01395728.1
CAOK01522790.1
CAOK01535627.1
CAOK01031735.1
CAOK01058060.1
CAOK01268322.1
CAOK01397107.1
CAOK01164812.1
CAOK01056714.1
CAOK01439498.1
CAOK01529328.1
CAOK01427647.1
CAOK01473371.1
CAOK01183416.1
CAOK01043658.1
CAOK01247565.1
CAOK01478581.1
CAOK01490061.1
CAOK01055837.1
KD191620.1
KD208047.1
KD488651.1
KD477573.1
KD446362.1
KD376812.1
KD359350.1
KD348679.1
KD318391.1
KD175362.1
KD149267.1
KD032679.1
KD381550.1
KD469727.1
FXXJ01040874.1
KD122207.1
KD146334.1
FXXJ01098645.1
NCXJ01000511.1
LGRI01005413.1
LGRI01022605.1
LGRI01077912.1
LGRI01035338.1
LGRI01033260.1
LGRI01091252.1
LGRI01058633.1
LGRI01007472.1
LGRI01005957.1
LGRI01011529.1
FARO01059835.1
NKPW01050430.1
KN042941.1
LGJD01012648.1
PPDJ01000045.1
NXKE01000114.1
NRNL01000173.1
NWTY01000006.1
QGJA01000069.1
QYUT01000042.1
MLIV01000078.1
PYVG01000161.1
MCIT02001826.1
PDMJ01000613.1
NJNO01000617.1
LYGY01000075.1
QHKO01000029.1
CJEZ01000056.1
LYIU01000138.1
NSBL01000111.1
NQPZ01000020.1
QKXI01000037.1
LVHI01000036.1
PYVJ01000139.1
LYJM01000005.1
LTEA01000228.1
NVPU01000066.1
MOJG01000097.1
CJGE01000041.1
LMGX01000015.1
LYEX01000033.1
NGUX01000056.1
MQQV01000401.1
QLOW01014629.1
MQRB01001013.1
QGOI01004858.1
CAJW012660801.1
FAMN01002659.1
NUBF01000217.1
PHQY01000074.1
MBRS01000408.1
NRJU01000122.1
NRMR01000242.1
NRMN01000220.1
NRMS01000062.1
NRMH01000344.1
NRKX01000084.1
CDFS01000153.1
NRLC01000073.1
NRJV01000176.1
NRJQ01000082.1
NRJX01000137.1
NRNE01000042.1
NRKP01000145.1
NRKN01000078.1
JXPQ01061169.1
OBIJ01000161.1
LOLC01002729.1
ODGO01699683.1
FXEC01018940.1
ODGO01655972.1
ODGO01583919.1
LQRK01006429.1
CBTL0100841277.1
CBTL0108139518.1
LOLC01006163.1
AWOL01S0886059.1
CBMN011742736.1
ATCM03108263.1
ATCM03107425.1
PKGA01017806.1
AWGZ01425495.1
AHJF01022531.1
AWGZ01427289.1
AWGZ01441203.1
AWGZ01433152.1
FARY01417454.1
FARY01401410.1
FARY01350834.1
FAQE01358964.1
FARY01323877.1
NKXL01152302.1
KL558262.1
KL546168.1
KL549937.1
LNSY01265751.1
NESX01074352.1
BEZZ01200448.1
BEZZ01176681.1
MWMC01023628.1
KL555018.1
NESX01077779.1
LNSY01391949.1
KL546649.1
NESX01077764.1
BEZZ01174756.1
KL554118.1
MWMC01021961.1
KL552800.1
KL556974.1
MWMC01020865.1
KL553100.1
KL547856.1
NESX01069219.1
NESX01074590.1
BEZZ01268067.1
BEZZ01119159.1
KL557127.1
KL551260.1
FASB01011817.1
FASB01077302.1
FASB01000745.1
CCMK012356726.1
CCMK010938279.1
CCMK011788037.1
CCMK012278138.1
HG181039.1
AWUE01005779.1
FASB01035024.1
QPHW01000755.1
QLCD01000112.1
ODGO01596769.1
ABRE01019612.1
LOLD01000380.1
ODGO01667607.1
OEIJ01694454.1
ODGO01720201.1
ODGO01595041.1
QPHH01000764.1
CBLZ012050151.1
NMZO01009513.1
CSTQ01003687.1
LOLC01006734.1
CAJW011531514.1
AGQR02006556.1
FLRE01001576.1
ODGO01694520.1
CBTL0103155223.1
FUEF01002845.1
FARX01379218.1
CCYC011987475.1
CCYC015905965.1
CCYC015640550.1
CCYC012222929.1
QMFK01003791.1
AJKK01119209.1
CCMK011471868.1
CCMK011471869.1
CCMK010709717.1
CCMK010584622.1
CCMK012595479.1
CCMK011804701.1
CCMK012528236.1
CCMK012931623.1
LWCB01009554.1
FAQZ01294780.1
FAQZ01292682.1
FAQZ01295812.1
FAQZ01204053.1
FAQZ01243889.1
FAQZ01213034.1
FUEF01005675.1
CCYC015689633.1
PRDE01042658.1
CCYC010827102.1
CCYC016031014.1
KD320809.1
AHJF01004268.1
AHJF01006603.1
ADDD02124593.1
CCYC010906582.1
CCYC012611103.1
ADDD02103109.1
CCYC012826916.1
CCYC014762019.1
ADDD02134520.1
MCGX01090524.1
CCYC010747398.1
CCYC010860566.1
CCYC015137701.1
ADDD02237607.1
CCYC014221061.1
FASG01144947.1
OEIJ01758348.1
LLWS01018528.1
CCMK012829537.1
CCMK011191896.1
CCMK011099703.1
CCMK012443365.1
FAMN01001007.1
LK076366.1
LMTP014074335.1
LUVX01051120.1
LPNX010254766.1
AFSP02268958.1
LAST02025118.1
FAMN01001010.1
AEGA01019449.1
LGRI01017305.1
LBLN01076208.1
LBLN01057930.1
BEZZ01242614.1
LNSY01394719.1
KL557579.1
BEZZ01248806.1
MWMC01024062.1
KL549302.1
BEZZ01264955.1
LBLN01082667.1
LBLN01075538.1
LXGH01405503.1
LGRI01021134.1
FARO01013824.1
LXGH01098651.1
LBLN01033116.1
LGRI01006972.1
KE115914.1
AACV01028968.1
AACV01028194.1
AHJF01013486.1
DF958664.1
AHJF01006319.1
AGTT01279895.1
DF961664.1
FUEF01004453.1
CCYC014457838.1
KD492658.1
CAJX010216349.1
AHJF01008104.1
CAJX010055520.1
CCYC011091974.1
AHJF01008048.1
LGJD01032990.1
LGJD01077303.1
LGJD01033484.1
LGJD01016689.1
LGJD01020607.1
LGJD01079568.1
AZRP01049178.1
NNCF01008196.1
JMFU01007221.1
KL362669.1
JMFU01113042.1
JMFU01013294.1
LBLN01047571.1
FASH01356442.1
LBLN01053733.1
FASH01360980.1
MAMN01010530.1
JXPW01091224.1
JXPW01080219.1
JXPW01050893.1
OEIJ01695602.1
OEIJ01547982.1
OEIJ01725584.1
OEIJ01637928.1
OEIJ01730357.1
OEIJ01523367.1
BEYV01047812.1
FBXV01342094.1
OEIJ01504379.1
JH840572.1
LLKM01007822.1
LLKM01004139.1
LLKM01005965.1
LLKM01005214.1
CCMK011375495.1
FASI01274449.1
FAUG01305991.1
FAUG01298891.1
FASI01322952.1
FLTG01001685.1
FAUG01306838.1
FAUG01254592.1
LXGH01517348.1
PXOB01000582.1
LXGH01016993.1
KD297883.1
FLTE01003759.1
LNCG01253720.1
LNCG01062716.1
OEJZ01048409.1
LNCG01006789.1
LNCG01174244.1
LNCG01026574.1
LNCG01242249.1
CAJV01169601.1
CVMW01092747.1
CVMW01024509.1
CVMW01030965.1
ADAS02014198.1
AORR01027062.1
AORS01032875.1
AORQ01037305.1
NNCF01144538.1
CBTL0110388263.1
CBTL0102896316.1
ODGO01722823.1
ODGO01617157.1
ODGO01591106.1
LOLC01006447.1
LOLD01003501.1
PYPV01000273.1
ODGO01724678.1
LOLC01001691.1
CCYC014322302.1
CCYC012612464.1
CCYC012033694.1
FASQ01273706.1
QQSR01001086.1
FAQE01222050.1
FASI01170477.1
FAUG01284124.1
FAUD01395850.1
FAUG01045074.1
AYEL01010886.1
DF963665.1
FAQT01224411.1
FAQT01424615.1
FASG01360772.1
FASB01316137.1
FASQ01271784.1
FASQ01094404.1
FASQ01264839.1
FAUB01242114.1
FASQ01251662.1
FASQ01277802.1
FAUB01225507.1
FAQG01263010.1
FAQG01226348.1
ADDD02284941.1
PRDE01077874.1
LXGH01003229.1
KQ121143.1
AYZY01099280.1
AYEL01042510.1
PRDE01213560.1
FMHP01043148.1
ADDD02278703.1
ADDD02267929.1
CCYC015484605.1
CCYC011124934.1
ADDD02174100.1
ADDD02222818.1
CCYC010405024.1
MTPI01001396.1
CABT02000280.1
CEGH01244218.1
AEHI01035030.1
FAQE01375627.1
FARY01152487.1
FAQG01257092.1
FARY01288650.1
FARY01079802.1
FAQG01285062.1
FAQE01241442.1
FARY01275503.1
FARY01211016.1
FAQG01262334.1
FAQS01354267.1
FAQE01065137.1
FARY01329405.1
FAQG01245452.1
FAQS01414899.1
FAQS01419056.1
FASH01359264.1
FAQE01402479.1
FAQG01287649.1
FAQE01302007.1
FARY01349402.1
FAQG01031073.1
FAQG01219951.1
FARY01147129.1
FARY01263882.1
FAQE01357597.1
FAQE01096929.1
FAQG01253602.1
FARY01154235.1
JXSJ01002742.1
KV078130.1
LMAV010992194.1
FLTF01005916.1
FLTD01002134.1
FLTG01012272.1
FLTD01001477.1
KN713312.1
FAQG01270473.1
FARY01189020.1
FAQS01418628.1
FARY01371423.1
FAQG01229551.1
FAQE01346147.1
FAQE01354893.1
FARY01349692.1
KD437322.1
LCTT01035447.1
LCTT01022644.1
PDBU01115466.1
LCTT01023506.1
LVHJ01032557.1
LVHJ01030021.1
LVHJ01040683.1
CVMW01133569.1
BDMT011028358.1
BEYV01029215.1
AAHY01773575.1
OEIJ01550424.1
MWLD01000084.1
JYFQ01000021.1
MPMK01000251.1
MWLE01000007.1
JYFQ01000210.1
MWLD01000023.1
JYFQ01000223.1
MWLE01000032.1
MPMK01000082.1
JENA01000168.1
PTJQ01254129.1
CBMN011687609.1
KL989892.1
PTJQ01481192.1
PTJQ01228441.1
PTJQ01517951.1
CBLZ010032479.1
CAJW010013241.1
CCJR010000523.1
CVMW01125009.1
CVMW01034621.1
CVMW01073909.1
CVMW01141386.1
CVMW01143164.1
CVMW01109475.1
CVMW01096894.1
CVMW01073265.1
LGJD01108570.1
JH995786.1
KB910300.1
KB909455.1
KB909259.1
KB908964.1
MRAA01000129.1
MRAA01000096.1
FLMA01000165.1
FLLZ01000203.1
AHJF01004899.1
AHJF01005951.1
CAJX010052296.1
AACV01030779.1
AHJF01023921.1
LWKT01000843.1
CCYC012493310.1
CCYC014766927.1
LTAH01085367.1
FUEF01004895.1
CCYC012792609.1
CCYC015771091.1
CCYC014644555.1
CCYC014228102.1
CCYC011238447.1
CH401456.1
CAJX011974615.1
AHJF01016863.1
AHJF01022039.1
AHJF01028575.1
AHJF01028707.1
AHJF01018694.1
PRDE01123339.1
JXPU01194490.1
KD312725.1
AAAB01005730.1
FARY01414283.1
FARY01401577.1
FARY01081203.1
FARY01416781.1
FARY01359598.1
PTJI01001221.1
FASG01359377.1
AFSP02259165.1
PRDE01102125.1
PRDE01189853.1
PRDE01164319.1
QQTR01070542.1
QQTR01039561.1
QQTR01019014.1
QQTR01040807.1
QQTR01028997.1
QQTR01084585.1
CEGH01380284.1
CEGH01368702.1
CEGH01071508.1
NHTU01029597.1
QKXD01033659.1
CEGH01332745.1
CEGH01272774.1
LGJC01062175.1
PRDE01019565.1
AFSP02267330.1
PRDE01043253.1
PRDE01113461.1
MPKX01210193.1
CBTL0104150533.1
PJAE01293205.1
PRDE01032616.1
FARY01414850.1
KL549390.1
MWMC01027611.1
BEZZ01264409.1
FARB01495754.1
FAQS01415280.1
FASG01221841.1
FARV01194013.1
NNCF01109463.1
FARV01260283.1
FASG01221942.1
MCIT02067154.1
QVQW01000318.1
BFCU01000350.1
ODGO01736192.1
FLRE01002082.1
CSTQ01003480.1
ODGO01682217.1
FAPN01219894.1
FAPN01219355.1
FAPN01216246.1
LYWK01128837.1
CCYC012949052.1
FAPN01218281.1
MEHO01461542.1
FAPN01192211.1
FASB01235087.1
FASB01300224.1
FASB01121599.1
LGJD01072682.1
LGJD01040381.1
LGJD01013701.1
LGJD01015562.1
LGJD01039310.1
JXOX01015356.1
KB458976.1
KB463152.1
LOPT01004792.1
FATA01403607.1
FAUD01387575.1
NNCF01103337.1
FASO01308922.1
FATA01401658.1
NNCF01060503.1
FAQG01130178.1
FAQG01294646.1
FATA01376900.1
FAUD01356902.1
FAUD01273368.1
FASO01022265.1
FAUD01268268.1
FAUD01386275.1
FAQG01232779.1
FATA01404153.1
FATA01392929.1
NNCF01145064.1
FAUD01380270.1
FATA01359190.1
FAQG01276801.1
FATA01317832.1
JXPW01129871.1
OEIJ01483279.1
OEIJ01538961.1
OEIJ01748758.1
OEIJ01714523.1
OEIJ01658525.1
OEIJ01563904.1
OEIJ01608426.1
FAQG01128899.1
OEIJ01556377.1
JXPW01150358.1
OEIJ01756767.1
PTJQ01274780.1
PTJQ01295833.1
PTJQ01172297.1
CBMN010033372.1
CAJW011230554.1
CBMN010032650.1
PTJQ01232836.1
PTJQ01244118.1
PTJQ01148932.1
PTJQ01327542.1
PXZZ01000353.1
CBUG010024586.1
ODGO01483288.1
ODGO01586666.1
ODGO01586665.1
ODGO01641352.1
ODGO01642857.1
OEIJ01743185.1
ODGO01693146.1
FARX01395609.1
FARY01256099.1
FARX01341264.1
FARY01406611.1
FARY01092050.1
FARY01367431.1
FARX01285816.1
FARY01399277.1
FARY01270606.1
FARY01403587.1
FARY01416047.1
JMCM01000011.1
JMCM01000333.1
JMCM01000573.1
JMCM01000298.1
JMCM01000016.1
JMCM01000929.1
JMCM01000013.1
JMCM01000002.1
JMCM01000591.1
JMCM01000001.1
CH903280.1
JMCM01000322.1
QVQW01000613.1
JMBQ01001174.1
LOLC01007771.1
LOLD01001282.1
LOLC01000420.1
FASB01003626.1
CCMK011169371.1
LIAE01005658.1
LIAE01004606.1
LGJC01042013.1
LIAE01010069.1
LIAE01009832.1
LIAE01004435.1
LIAE01009759.1
LGJD01096468.1
CAOK01261539.1
LGJD01096470.1
LBLN01036706.1
FARO01158462.1
LXGH01350491.1
LGJD01096486.1
LGRI01047932.1
LBLN01006447.1
FARO01138982.1
LXGH01370675.1
KD418599.1
LGJD01096489.1
CAOK01466637.1
CAOK01060919.1
CAOK01533138.1
CAOK01064099.1
CAOK01389905.1
CAOK01056215.1
CAOK01277475.1
CAOK01286693.1
CAOK01489895.1
CAOK01385005.1
LGJD01107687.1
LGJD01095578.1
ODGO01671295.1
NMZO01008043.1
MTIA01000319.1
OEIJ01705709.1
ODGO01535167.1
ODGO01657515.1
FARN01331599.1
FARO01034116.1
FARN01349670.1
FARO01075264.1
FARN01311382.1
FARN01248509.1
FARO01093248.1
FARN01105369.1
FARN01293755.1
FARX01066115.1
KI630088.1
FAQS01416508.1
FARV01271346.1
FARV01250102.1
FARX01049705.1
FAQS01412633.1
AFSP02249093.1
AHJF01016806.1
FARV01270139.1
FARV01261084.1
FARV01100525.1
QYSC01115767.1
FARV01260874.1
JMFS01142905.1
LXGH01086629.1
LXGH01360480.1
LXGH01406914.1
LXGH01436108.1
LXGH01379763.1
LXGH01435506.1
LXGH01033442.1
LXGH01308216.1
LXGH01023991.1
LXGH01251081.1
LXGH01387556.1
LIAE01009742.1
LIAE01005429.1
LGJD01092052.1
LNCG01044412.1
LNCG01246815.1
LNCG01069960.1
LNCG01251416.1
LNCG01032711.1
LNCG01155323.1
LNCG01180953.1
LNCG01075630.1
AFSA01711070.1
CAJV01027214.1
CAJV01101177.1
AFSA01807234.1
CAJV01312963.1
UWUE012565450.1
FARZ01263824.1
LXGH01057504.1
MEHO01122189.1
JJMF01000908.1
DLFY01000324.1
KD018099.1
LD026890.1
LD159366.1
KL544097.1
AWGZ01436438.1
AWGZ01438689.1
AWGZ01421920.1
KE914768.1
AWGZ01420946.1
UIKW01000142.1
ODGO01561169.1
CSTQ01003781.1
CSTQ01001545.1
CSTQ01004897.1
BBOV01163348.1
BBOV01450123.1
BBOV01477217.1
CYSQ012830726.1
CBMN010031180.1
CYSQ012581742.1
CZLG012098695.1
UXGC01049150.1
FUFL01003067.1
HG191677.1
CYSQ010442182.1
CBMN010748780.1
FAUG01195456.1
FAUG01233929.1
FARY01319852.1
FASI01103966.1
FLTG01009397.1
OEIJ01742023.1
AHJF01020529.1
LTAH01031409.1
FARV01231623.1
AWGZ01434493.1
AHJF01028382.1
AACV01035029.1
AHJF01005996.1
FAQE01215884.1
FARB01479729.1
OEIJ01476525.1
QMFH01001603.1
FARV01187162.1
FASI01193617.1
FAQE01401231.1
FASQ01260094.1
UIRR01000821.1
AWGZ01131352.1
AWGZ01420380.1
AWGZ01430734.1
CVRD01010944.1
CVRD01010956.1
CCMK010419090.1
FLTG01014137.1
NNCF01073121.1
QGQP01006121.1
QGQP01004186.1
PRDE01136352.1
ODGO01679846.1
OEIJ01530795.1
LKME02033953.1
OEIJ01716844.1
NKQP01000825.1
QGQP01005819.1
QGQP01005606.1
NKQP01001710.1
PRDE01160823.1
PRDE01125351.1
NIPQ01024131.1
OEIJ01557754.1
FARV01263496.1
FASG01014077.1
OEIJ01745026.1
FARV01147282.1
FAQS01411907.1
KE729296.1
KE729295.1
KE729297.1
PJAD011585310.1
PJAE01220850.1
FASB01064432.1
FASB01060602.1
FASB01227403.1
FASB01297038.1
OFAD01042015.1
FLTG01017268.1
CCMK011623175.1
CCMK012001970.1
CCMK010907678.1
CCMK012362187.1
AZBV01051502.1
CCMK011913196.1
CCMK012585686.1
CCMK011847868.1
CCMK012483925.1
FLTG01014589.1
MPKX01002976.1
JSZB01061732.1
AFSP02232396.1
AFSP02227747.1
AFSP02228867.1
AFSP02232382.1
NKQP01001174.1
AFSP02227870.1
AFSP02236099.1
AFSP02240994.1
AFSP02233890.1
AFSP02236100.1
NNCB01000364.1
JRKL01129319.1
LGJC01022856.1
MPKX01143128.1
CEGH01156538.1
CEGH01313931.1
FAQS01416948.1
QYSC01008304.1
QOUH01126323.1
UWOF012212011.1
UWOF012217660.1
LGRI01025435.1
NNCB01001632.1
NNCB01002442.1
NNCB01012547.1
JXPO01135187.1
MATU01064927.1
MATU01042440.1
MATU01036139.1
MATU01041635.1
FARO01000194.1
MATU01066993.1
LGJD01048604.1
LGJD01084385.1
LGJD01067769.1
LGRI01003326.1
EQ097620.1
CCMK013087797.1
UXGB01002579.1
LUVX01024764.1
LUVX01030533.1
KE116816.1
BABP01079562.1
LMVA01101149.1
LBLN01060829.1
FARO01187565.1
LXGH01190240.1
LGRI01007489.1
FARO01079888.1
LGRI01001665.1
LXGH01170852.1
LLWS01002850.1
CCMK010334794.1
LGJD01002579.1
LGJD01036736.1
FAQT01404868.1
FAQE01401287.1
FAQT01430945.1
BBOV01498368.1
BBOV01517665.1
BBOV01452297.1
BBOV01522102.1
LGJC01128727.1
LGJC01086364.1
PRDE01131905.1
PRDE01105329.1
CZLG011299045.1
AJJZ010587695.1
PRDE01129042.1
FLTD01005506.1
FLTE01004018.1
CCYC015844429.1
FLTE01006152.1
CCYC016517192.1
FLTF01011362.1
FLTE01002973.1
FLTG01027264.1
FLTD01008957.1
FARO01152618.1
FARO01115011.1
FARO01082456.1
FARO01044587.1
FARO01006131.1
FARO01039961.1
FARO01114637.1
FARO01085029.1
FARO01119093.1
FARO01085673.1
PJAE01329036.1
ATCM03087632.1
ATCM03082820.1
ATCM03086145.1
GL383046.1
PTJQ01314042.1
FAQG01291484.1
MINJ01018314.1
FASI01192499.1
FAUD01373478.1
LVXS01061437.1
LXGH01135378.1
LGRI01033463.1
LGRI01022317.1
LGRI01039830.1
LXGH01280963.1
LXGH01474783.1
LGRI01081286.1
LGRI01082514.1
LGRI01050287.1
LGRI01085314.1
LGRI01059749.1
LGRI01034479.1
LGRI01018134.1
LGRI01070122.1
LGRI01114262.1
LGRI01025209.1
LXGH01519936.1
LGRI01105222.1
LGRI01024430.1
LGRI01043655.1
LGRI01119549.1
LXGH01468402.1
LGRI01025208.1
LGRI01065656.1
LGRI01110278.1
LGRI01123162.1
LGRI01073759.1
LGRI01113570.1
LGRI01055141.1
LGRI01043373.1
FAQF01168656.1
FUEF01009188.1
LYTE01034437.1
FAQG01000900.1
FAQF01287022.1
FASH01267879.1
FASI01013611.1
AGCT01031377.1
PYLT01000142.1
ADBW01000080.1
AGCT01062137.1
AFSP02263990.1
PYLT01000231.1
KQ223205.1
KQ217020.1
CEGH01347844.1
KQ220732.1
CEGH01244318.1
KQ217672.1
CEGH01352627.1
KQ225052.1
KQ217674.1
CEGH01343468.1
KQ224499.1
KQ225297.1
LJPK01002748.1
LBLN01044789.1
FARO01008303.1
LMVA01102605.1
JRKL01141570.1
QKXD01010778.1
QKXD01033476.1
LGRI01055631.1
FXDS01003606.1
FXDW01002504.1
FXDY01007279.1
FXEC01018369.1
FXDW01000593.1
NESX01070081.1
CEGH01324062.1
CEGH01109892.1
CEGH01386364.1
CEGH01027935.1
CEGH01173011.1
CEGH01389036.1
CEGH01337235.1
CZLG013456824.1
CZLG010114013.1
CZLG013411702.1
CZLG010428758.1
CZLG010957971.1
CZLG010063051.1
CZLG010965713.1
CZLG011911431.1
CZLG013186549.1
CZLG013853108.1
AGCT01036692.1
PYLT01001336.1
ADBW01013136.1
ADBW01000631.1
AFSP02251232.1
AGCT01019081.1
AGCT01032939.1
AFSP02258172.1
AGCT01028113.1
PYLT01000555.1
AFSP02244773.1
AFSP02246153.1
AGCT01026117.1
NKXL01110060.1
AFSP02296426.1
AGCT01022252.1
AGCT01018490.1
FAUD01403891.1
BEYV01007751.1
OEIJ01751566.1
HG414280.1
BABU01000428.1
LACU01018766.1
NIVI01000123.1
NIVH01000105.1
NQRP01000034.1
PRDE01024576.1
LXJT01015646.1
PXWD01001261.1
LNSY01270285.1
NIUS011228722.1
NIUS010677675.1
NIUS010320730.1
PTJI01000779.1
AFSP02268221.1
AFSP02283406.1
FASB01322232.1
ANFO01001566.1
ADDD02118405.1
MCGX01045902.1
ADDD02247552.1
ADDD02232528.1
ACQM01132884.1
ADDD02234810.1
ADDD02191304.1
MCGX01049761.1
ADDD02091062.1
DF958547.1
ADDD02135972.1
OEIJ01647801.1
ADDD02187484.1
ADDD02152315.1
ADDD02270898.1
FASG01009448.1
FASG01156835.1
PTJI01000682.1
AFSP02299196.1
BEYV01066967.1
QWXW01000677.1
ADBW01004043.1
HG738773.1
ADBW01002821.1
FJNM01002511.1
CAWC010000178.1
CAWC010022046.1
FJNM01001582.1
CCMK012313072.1
CCMK012387534.1
CCMK010238614.1
FLTG01004643.1
FARV01272231.1
HF863347.1
LFLW010849486.1
LFLW010624264.1
LUVX01060695.1
LUVX01013045.1
PJAE01898453.1
PDFQ01000307.1
PRDE01094564.1
PRDE01073476.1
PRDE01098464.1
AFSP02271863.1
AFSP02271864.1
AFSP02284835.1
AFSP02301755.1
AFSP02249352.1
AFSP02244660.1
AFSP02236986.1
PRDE01093707.1
AFSP02237856.1
AFSP02249434.1
CCMK012509236.1
CCMK010629689.1
LD063642.1
LD196118.1
LGJC01052722.1
LGJC01051602.1
LGJD01073020.1
LGJD01089515.1
LGJD01026841.1
LGJD01012210.1
JSUV01141215.1
JSUV01223945.1
JSUV01332573.1
QGQP01006105.1
JZLH01S0188604.1
CBTL0102674540.1
CBTL0103857762.1
CBTL0100955429.1
CAJW011442166.1
CBTL0102287746.1
CBTL0101069222.1
AFSP02229707.1
CBTL0108966425.1
PDMI01000488.1
MPGK01001169.1
BATV01083470.1
PRDE01151888.1
PRDE01163229.1
AGCT01058036.1
JMFS01143430.1
QMFH01074375.1
BDGN01026696.1
QMFH01057638.1
QMFH01042505.1
LIAE01005588.1
LIAE01009529.1
LIAE01003531.1
FASS01186052.1
LIAE01009122.1
LGJD01021051.1
FAQT01011407.1
FASJ01222008.1
FASJ01227037.1
FASJ01340339.1
FARY01391121.1
FARY01420570.1
UWOF012217531.1
AJKK01099736.1
ATCM03073978.1
ATCM03102470.1
ATCM03077602.1
ATCM03083975.1
ATCM03087878.1
KI661281.1
ATCM03071350.1
ATCM03078389.1
ATCM03134681.1
AXZU02090772.1
ATCM03089186.1
ATCM03092200.1
ATCM03079077.1
ATCM03095537.1
ATCM03085424.1
ATCM03082386.1
ATCM03084460.1
AXZU02095962.1
ATCM03089787.1
ATCM03085598.1
ATCM03084692.1
ATCM03073953.1
ATCM03074837.1
ATCM03077840.1
ATCM03088938.1
BEWY01014324.1
BEWY01017772.1
BEWY01014812.1
BEWY01031021.1
BEWY01006606.1
BEWY01035068.1
BEWY01010109.1
BEWY01018277.1
BEWY01013288.1
JSUV01304192.1
JSUV01249052.1
JSUV01108520.1
PRDE01016076.1
PRDE01097001.1
JWZT01004770.1
AHJF01008554.1
AHJF01002715.1
AHJF01018930.1
AHJF01002704.1
PDMP01002261.1
PDMP01007456.1
CH400233.1
LGRI01070570.1
LGRI01054443.1
AHJF01007859.1
LGRI01001542.1
LGRI01066919.1
KB360134.1
JPTV01227251.1
JPTV01216065.1
JPTV01208365.1
FUEF01015324.1
DF978146.1
DF977866.1
DF977969.1
FASB01223579.1
LD116684.1
LD249160.1
LD125302.1
LD257778.1
UWOF012210101.1
UWOF012217963.1
UWOF012212206.1
FAUG01128427.1
FASI01079477.1
FAQE01398917.1
FARX01275118.1
FAUG01299638.1
FAUG01295507.1
LNCG01077149.1
LNCG01210290.1
LNCG01059702.1
LNCG01167582.1
LNCG01134147.1
LNCG01199733.1
LNCG01076587.1
LNCG01231213.1
LNCG01158791.1
LNCG01074243.1
LNCG01098046.1
CAJV011668644.1
LNCG01099666.1
CAJV01296283.1
CAJV011668460.1
LNCG01152837.1
LNCG01013312.1
LNCG01149752.1
LNCG01146039.1
LNCG01146281.1
LNCG01220169.1
LNCG01051364.1
LNCG01115859.1
PTJP01195036.1
PTJP01289130.1
PTJP01169358.1
LNCG01251182.1
LNCG01178522.1
FXXJ01111703.1
NBSK01004130.1
LNCG01065017.1
LNCG01020406.1
LNCG01202435.1
LNCG01059884.1
LNCG01087754.1
LNCG01009415.1
LNCG01060505.1
LNCG01111425.1
LNCG01039476.1
LNCG01219408.1
LNCG01058669.1
LNCG01036074.1
CAJV012609120.1
LNCG01258015.1
LNCG01130681.1
LNCG01076339.1
LNCG01152901.1
LNCG01228653.1
LNCG01045043.1
CAJV01547194.1
LNCG01071689.1
LNCG01230471.1
LNCG01255982.1
LNCG01028833.1
LNCG01176847.1
LNCG01023827.1
LNCG01026843.1
LNCG01025239.1
LNCG01199244.1
LNCG01146305.1
LNCG01239442.1
LNCG01070421.1
LNCG01243282.1
LNCG01115679.1
LNCG01115680.1
LNCG01055283.1
LNCG01045064.1
LNCG01170300.1
LNCG01087634.1
LNCG01079948.1
LNCG01045058.1
LNCG01238617.1
LNCG01049210.1
LNCG01131639.1
LNCG01112989.1
LNCG01184484.1
LNCG01117138.1
LNCG01172947.1
LNCG01084346.1
LNCG01073773.1
LNCG01025405.1
LNCG01238292.1
LNCG01227461.1
LNCG01202885.1
LNCG01101573.1
LNCG01076021.1
LNCG01201892.1
LNCG01065122.1
LNCG01026268.1
LNCG01111914.1
LNCG01155718.1
LNCG01111756.1
LNCG01002879.1
LNCG01228664.1
LNCG01140684.1
LNCG01148667.1
LNCG01135401.1
LNCG01257159.1
LNCG01195140.1
LNCG01071401.1
LNCG01087774.1
LNCG01133229.1
LNCG01223786.1
LNCG01149345.1
LNCG01042396.1
LNCG01062812.1
LNCG01075844.1
LNCG01024204.1
LNCG01043507.1
LNCG01259986.1
LNCG01177367.1
LNCG01005575.1
LNCG01069358.1
LNCG01235251.1
LNCG01056781.1
LNCG01120545.1
LNCG01137798.1
LNCG01128822.1
LNCG01101726.1
LNCG01141341.1
LNCG01146320.1
LNCG01165849.1
LNCG01075915.1
LNCG01153520.1
LNCG01151325.1
LNCG01090060.1
LNCG01065177.1
LNCG01187278.1
LNCG01121342.1
LNCG01194102.1
CAJV01063463.1
LNCG01013510.1
LNCG01171789.1
LNCG01204256.1
LNCG01237938.1
LNCG01014832.1
LNCG01264111.1
CAJV01058658.1
LNCG01041029.1
LNCG01263099.1
LNCG01019586.1
LNCG01196406.1
LNCG01085955.1
PTJQ01341682.1
CCJR010112006.1
CBMN010031402.1
CAJW012599734.1
CBLZ010038286.1
PTJQ01187746.1
PTJQ01159970.1
CBLZ012280709.1
CCJR010071659.1
CAJW012518809.1
CBMN010033832.1
LHUT01259220.1
LNCG01060627.1
CCJR010008350.1
CAJV011585200.1
PTJQ01423813.1
CCJR010065646.1
CAJW010035359.1
CBMN010028730.1
CBMN011432888.1
LNCG01037114.1
CCJR010058653.1
PTJQ01169669.1
AORQ01004177.1
PTJQ01341862.1
CAJV012631811.1
CBLZ010332792.1
CBMN010208169.1
CCJR011357352.1
CCJR011279866.1
QBIE01110601.1
CCJR010011921.1
PTJQ01390268.1
CAJV012274493.1
CAJV011578000.1
KZ311876.1
APVN02041851.1
KZ312131.1
APVN02042930.1
PTJP01250061.1
PTJP01206551.1
PTJP01182405.1
LNCG01139661.1
PTJP01401103.1
KD364052.1
PTJP01588485.1
PTJP01357773.1
PTJP01460204.1
PTJP01387771.1
PTJP01013007.1
LYTC01038495.1
LYTE01049564.1
LYTB01023022.1
CH401093.1
LYTE01050261.1
CH399681.1
LYFN01002098.1
LYFN01001794.1
LYFN01000451.1
QOUH01082159.1
QOUH01081557.1
QOUH01121517.1
QOUH01097162.1
FUEF01017667.1
FUEF01017669.1
LNCG01104327.1
PTJP01560775.1
CAJV012634048.1
AFSA01783280.1
AFSP02235688.1
MADH01000022.1
KE360873.1
KE360161.1
FPME01000111.1
FQLP01000038.1
FPMK01000098.1
KE360723.1
FPMO01000119.1
FPMV01000807.1
RDCS01000151.1
FPLR01000151.1
FPMV01001122.1
OEIJ01591577.1
ADAS02007031.1
AORQ01041784.1
AJIL01003082.1
ODGO01727580.1
ODGO01579816.1
OEIJ01744265.1
ODGO01612943.1
ODGO01686436.1
ODGO01125219.1
ODGO01563702.1
ODGO01230699.1
ODGO01677623.1
ODGO01566030.1
ODGO01612677.1
ATCM03094091.1
CBTL0107461667.1
AGQR02007584.1
OEIJ01613456.1
ODGO01671636.1
ODGO01629793.1
FLZL01000190.1
ODGO01651385.1
MJUV01055587.1
MJUV01006998.1
MJUV01043471.1
MJUV01107102.1
MJUV01010195.1
MJUV01011064.1
MJUV01046770.1
FARO01136352.1
FXDO01001916.1
FASK01234064.1
FAQK01291790.1
LGJC01038374.1
PDIM01000179.1
FXLH01001100.1
FARO01022181.1
PDIM01000872.1
FARO01040167.1
FAQG01295690.1
FAQE01080450.1
FAQE01303944.1
FAQE01337736.1
FARY01085552.1
FARY01317735.1
FARY01414384.1
FAQE01323989.1
FARY01382282.1
FAQG01279043.1
FARY01252421.1
FAQE01148531.1
CCYC013632038.1
CCYC011507551.1
UCOL01036303.1
UCOL01033328.1
UCOL01032222.1
FLTD01006442.1
FLTG01026401.1
UCOL01035127.1
UCOL01032305.1
FLTD01009781.1
FASO01205814.1
FAUD01203110.1
FAUD01401948.1
FATA01316605.1
FATA01338764.1
FAUD01372655.1
FATA01194591.1
FATA01283089.1
FAUD01158274.1
FATA01133351.1
FAUD01388037.1
FATA01154364.1
DF978370.1
DF978383.1
DF978123.1
UCOL01036330.1
FLTD01009965.1
FLTE01002141.1
UCOL01036798.1
FLTE01007011.1
UCOL01028361.1
UCOL01033505.1
KE117718.1
LLWS01043871.1
FUEF01007618.1
AWGZ01420771.1
CAJX010057119.1
AFSP02283470.1
CCYC012871029.1
AHJF01016474.1
AHJF01020113.1
CCYC011280441.1
CAJX010008278.1
AACV01029313.1
AHJF01011807.1
CYRZ010698725.1
CYRZ011543886.1
CCMK012914867.1
CCMK010169831.1
LMYF01005511.1
PDMQ01000649.1
JSYW01009200.1
PRDE01050831.1
CAJV01165901.1
AYEL01077965.1
JXSJ01002799.1
LBLN01128913.1
PRDE01038849.1
KD400672.1
LBLN01040932.1
LBLN01060873.1
AFSP02297251.1
AFSP02250787.1
AFSP02275996.1
LD114753.1
LD247229.1
CCYC011560075.1
FARO01187009.1
LD098519.1
LD230995.1
FASL01238805.1
CCYC011636612.1
CCYC015497846.1
CCYC012846705.1
LD077824.1
LD210300.1
CCMK012823495.1
CCMK012899587.1
CCMK012899380.1
CCMK012890607.1
CCMK012890018.1
CCMK012823575.1
UWOF012216879.1
AJKK01118197.1
AUPI01126596.1
KQ002803.1
AJKK01119495.1
CCMK012450923.1
AUPI01145608.1
AJKK01117226.1
JXIK01004837.1
KE111337.1
KE120212.1
AGTT01296035.1
KE111483.1
KE112615.1
PTJQ01421729.1
CCMK012293819.1
AJKK01121062.1
KN173136.1
CCMK012878731.1
CCMK012770384.1
CCMK012564080.1
CCMK010271960.1
CCMK012337435.1
CCMK012697086.1
CEGH01280828.1
CCYC010273378.1
ATCM03088512.1
OEIJ01717867.1
LGJD01094271.1
LBLN01128704.1
LBLN01035983.1
LXGH01495023.1
LBLN01043050.1
LXGH01355250.1
LXGH01412044.1
FASG01315788.1
AFSP02235668.1
QYSC01103317.1
QYSC01108290.1
FARX01310364.1
FARY01016005.1
QYSC01016554.1
FAQS01413802.1
QYSC01011093.1
FARY01307541.1
FAQS01415980.1
QYSC01025973.1
FARX01042821.1
PRDE01049202.1
CCYC016321903.1
CAJX010004449.1
AHJF01005053.1
CCYC010006850.1
CAJX011970745.1
AHJF01013020.1
LGJD01077608.1
FARX01037522.1
FARV01231300.1
FARX01123880.1
FARV01270678.1
FAQS01390492.1
QYSC01012656.1
FARX01175845.1
FARV01241238.1
FARY01007576.1
CH400093.1
FARV01223576.1
FARY01091030.1
FARX01117505.1
ATAC01001765.1
PTJI01002522.1
FASG01032791.1
FASG01084368.1
OEIJ01693532.1
UWOF012209223.1
LD100376.1
LD232852.1
LGJC01082280.1
LGJC01050904.1
FAQG01164225.1
FAQC01392262.1
FAQG01171757.1
FAQC01395458.1
FAQG01272243.1
FAQC01395314.1
FAQG01151169.1
FAQG01257816.1
LK117747.1
LK123035.1
FAUD01404152.1
BEYV01053473.1
FLTF01007540.1
QBLG01000677.1
FASI01204452.1
FARX01251662.1
FASI01183080.1
FAUG01126885.1
FASI01182883.1
FASI01063156.1
AHJF01018489.1
FASI01099236.1
FASI01311110.1
FAQE01398893.1
PEHR01001561.1
PRDE01195990.1
FASG01323736.1
FASH01360825.1
PTJI01001634.1
AFSP02254341.1
FASG01207749.1
PTJI01001809.1
ABSL01175259.1
ABBA01182656.1
DS993438.1
DS490212.1
ABSL01182528.1
ABBA01175527.1
QQTR01110311.1
QQTR01045364.1
QQTR01135603.1
QQTR01014413.1
AFSP02256901.1
QQTR01005019.1
QQTR01015251.1
QQTR01032522.1
LXGH01160084.1
LJPK01003058.1
LK239011.1
FBXV01341673.1
FLTG01008318.1
FLTE01009343.1
AORQ01007720.1
LYJN01000324.1
JMFU01035338.1
LAEV01001358.1
LYFA01000042.1
LK279076.1
LMTP014099178.1
BHFV01008922.1
KV772551.1
QAGR01000291.1
FTZV01000378.1
CQTE01000272.1
CRZK01001097.1
NAFG01000041.1
LYMJ01000083.1
CMKS01000086.1
CALP014282112.1
OEIJ01450261.1
CELW01007773.1
CELW01017662.1
CBMN010182932.1
FYAD01221881.1
FYAG01020215.1
BHFV01009007.1
BHFV01009068.1
CACM01026588.1
OEIJ01575595.1
OEIJ01667237.1
LAST02026105.1
LAST02032663.1
NBAH01025427.1
NBAH01038615.1
LAST02025651.1
NBAH01039123.1
NBAH01038064.1
LNCG01151206.1
FAPN01211216.1
FAPN01213043.1
FAPN01210226.1
FAPN01202407.1
FAPN01163628.1
FAPN01095591.1
FAPN01218995.1
FAPN01137517.1
LAPY01008254.1
LNCG01243000.1
QVWT01004355.1
FAQE01305419.1
AAAA02040516.1
RJJB01001698.1
CCYC014916837.1
CCYC012384933.1
FCFB01301116.1
AHJF01012792.1
AHJF01033508.1
AHJF01023547.1
AHJF01008687.1
AHJF01028923.1
FARO01028155.1
AHJF01015339.1
AHJF01033203.1
AHJF01010633.1
AHJF01022614.1
AHJF01033643.1
LBLN01034264.1
PDFJ01000414.1
LBLN01055631.1
LXGH01133566.1
LMVA01099866.1
FASB01099772.1
FASB01324624.1
PRDE01058203.1
AACV01027692.1
FUEF01001455.1
CAJX010007221.1
ADDD02129605.1
OBIJ01010459.1
AACV01033126.1
CAJX010027986.1
KN168543.1
KI646323.1
KI649792.1
KI647909.1
KN168890.1
FASJ01233379.1
FAQT01000208.1
FASJ01240609.1
FASJ01332844.1
FASJ01352117.1
FASJ01354063.1
FASJ01344390.1
FARY01417904.1
FASJ01110179.1
FASJ01246725.1
FASJ01124439.1
FASJ01325440.1
FAQT01004072.1
FASJ01292646.1
FARY01384049.1
FAQT01001874.1
FASJ01124808.1
FASJ01302736.1
FASJ01321505.1
FASJ01336965.1
FASJ01307300.1
FARY01362520.1
FASJ01259821.1
FARY01418232.1
LNCG01257273.1
LNCG01229594.1
LNCG01028003.1
LNCG01242797.1
LNCG01157836.1
LNCG01205398.1
AWGZ01413375.1
AWGZ01377155.1
AWGZ01339900.1
AWGZ01005230.1
AWGZ01384070.1
AWGZ01388938.1
AWGZ01432934.1
AWGZ01414038.1
AWGZ01429522.1
AWXF01000458.1
PXOB01000536.1
ANHN02002866.1
FARV01255960.1
CCYC012954581.1
LTAH01087430.1
CCYC014127752.1
QQSQ01001003.1
FAQB01014740.1
FAPP01038532.1
GL352282.1
LXGH01122497.1
LXGH01212726.1
PRDE01203400.1
PRDE01052520.1
AFSP02234228.1
PRDE01049745.1
AFSP02253418.1
FARY01364759.1
FARX01371464.1
FARX01342056.1
FARY01380531.1
FASI01131072.1
AWGZ01416272.1
AWGZ01319969.1
CVNO01001172.1
CBUG010001428.1
CVOA01007036.1
CVNS01000015.1
FPIH01000076.1
FPIH01000343.1
FPIJ01000280.1
FPIL01000416.1
FPIJ01000053.1
FPIJ01000242.1
FPIJ01000121.1
FPIJ01000178.1
FPIL01000414.1
FPIH01000310.1
FPIH01000340.1
FPIH01000341.1
FPIG01000151.1
FPIL01000033.1
FPIK01000368.1
FPIL01000234.1
FQLL01000025.1
FPIK01000553.1
FPMP01000224.1
FPIK01000238.1
FPIK01000232.1
FPIK01000224.1
FPIK01000090.1
FPIK01000233.1
FPIK01000247.1
FPMM01000090.1
FPIJ01000041.1
UYIB01001865.1
AABL01004121.1
AABL01005198.1
AABL01005152.1
FPIH01000067.1
FPMP01000136.1
FPIH01000101.1
AABL01004135.1
FPIH01000217.1
FPIL01000132.1
FPIL01000057.1
AABL01003907.1
MZNT01000071.1
FLZB01000329.1
FLZI01000930.1
CDFK01196825.1
NIVO01039996.1
NIZD01207409.1
CEGH01045299.1
KQ146032.1
KI806087.1
FASB01004157.1
FASB01025325.1
KN641490.1
ADBW01018638.1
JJRW01S0001440.1
ADBW01018863.1
ADBW01001847.1
ADBW01013643.1
CCYC015148943.1
AHJF01032294.1
AHJF01012928.1
KD368736.1
AHJF01009951.1
LBLN01071526.1
LBLN01052255.1
LBLN01093519.1
LBLN01028350.1
LBLN01053227.1
LBLN01129085.1
LBLN01048702.1
LBLN01040643.1
LBLN01052603.1
LBLN01052602.1
LXGH01506003.1
LXGH01074190.1
LMVA01096283.1
LBLN01037064.1
LXGH01444335.1
LXGH01355281.1
LXGH01449336.1
LBLN01027053.1
LBLN01023494.1
LBLN01033923.1
LXGH01267330.1
LXGH01340443.1
LXGH01412559.1
LXGH01503461.1
LMVA01101165.1
FYAE01483087.1
FYAB01255562.1
CEGH01067531.1
CEGH01381114.1
CEGH01037463.1
CEGH01363858.1
CEGH01220619.1
CEGH01248560.1
CEGH01335272.1
CEGH01297749.1
LGJC01003532.1
LGJC01046217.1
LGJC01102734.1
LGJC01112845.1
LGJC01023980.1
LGJC01093512.1
PYLT01000300.1
AGCT01025183.1
AFSP02266145.1
FARO01022209.1
FARO01089814.1
FARO01085900.1
FARN01310735.1
FARO01042447.1
FARN01337785.1
FARO01114703.1
FARO01095354.1
FARO01049456.1
ASJK01024483.1
LXGH01490206.1
KB463276.1
KB458895.1
KB459535.1
FLTG01018214.1
FLTC01001208.1
FLTG01006526.1
LMZG01001481.1
FLTE01000523.1
FLTD01000757.1
QMFK01001204.1
LMZG01012005.1
FLTD01001447.1
FLTE01000491.1
QMFK01001119.1
MPKX01223508.1
FLTF01006618.1
FLTG01016843.1
FLTC01001697.1
MPKX01248676.1
LMZG01014140.1
FLTG01013788.1
FLTG01024252.1
FLTC01002867.1
FLTC01003136.1
LLWS01015970.1
PRDE01131227.1
PRDE01156499.1
AFSP02281259.1
AFSP02272625.1
PRDE01211903.1
AFSP02274371.1
JXPW01079485.1
OEIJ01495548.1
JXPW01042167.1
OEIJ01685121.1
OEIJ01502069.1
AFSP02295851.1
FARP01106701.1
JXPO01150849.1
LXGH01180841.1
JMBQ01001000.1
ASJN01008730.1
ASJN01079880.1
ASJN01087410.1
ASJN01082700.1
ASJL01084086.1
ASJN01014521.1
ASJK01014482.1
ASJN01009237.1
LWKT01001647.1
KE912589.1
LIAE01002248.1
AHJF01014446.1
AHJF01013244.1
FARY01360858.1
FAUG01295694.1
FAQE01403515.1
FARX01402908.1
FARY01353201.1
FARY01097420.1
FARY01381952.1
FAUG01204889.1
FASI01052555.1
RDSA01001116.1
PRDE01027587.1
PRDE01039676.1
PRDE01132671.1
PRDE01058791.1
AFSP02290857.1
FARO01060842.1
PRDE01022702.1
PRDE01152014.1
LGRI01018975.1
CEGH01302430.1
KZ309961.1
APVN02036248.1
FASG01377596.1
FAQG01002174.1
FAUD01185322.1
FASG01128963.1
FASI01002618.1
BAYF01053701.1
CCMK010353856.1
FATJ01010968.1
FARW01316747.1
FUEF01009698.1
UXGB01029836.1
LLWS01028213.1
QPHW01001407.1
FKIM01000263.1
ABVX01000321.1
JACL01070968.1
MCBS01017777.1
FYBX02007448.1
LN597687.1
LGJD01043064.1
AORQ01007829.1
AORQ01000368.1
AORQ01039450.1
AORQ01008678.1
AORQ01049111.1
AJXJ01000364.1
AJXJ01000964.1
AJXJ01000912.1
PTOK01000095.1
CCYD01001640.1
CBUG010020324.1
CCMK012819265.1
CCMK013034436.1
CCMK012819452.1
CCMK013085808.1
CCMK012819580.1
CCMK012820013.1
FAUD01393422.1
PDMP01005941.1
FARY01395549.1
FARY01424398.1
JRNW01040660.1
PRDE01121585.1
PRDE01048013.1
PRDE01033496.1
PRDE01026312.1
ADDD02072504.1
KE119584.1
AHJF01015102.1
ADDD02240174.1
BABP01082618.1
AHJF01005820.1
MPKX01138406.1
QMFK01001130.1
RCNN01000362.1
CCYC012138305.1
UNPA01002453.1
CYRZ010658426.1
PJAD010894608.1
NKXL01018827.1
LMAV011596967.1
LMAV011597558.1
LMAV013329523.1
LGJC01010455.1
LCTT01032896.1
AFSP02228144.1
QQTR01111816.1
AFSP02250769.1
PRDE01216383.1
AFSP02306763.1
LBLN01089060.1
PRDE01009689.1
APFE031098660.1
FASB01285924.1
KB360827.1
LMAV011961786.1
CELW01014948.1
CELW01043052.1
BEYV01039523.1
AWGZ01439591.1
AWGZ01361066.1
KE842633.1
KE904840.1
AWGZ01422532.1
AWGZ01433838.1
AWGZ01437322.1
AWGZ01441883.1
QOUH01082316.1
QOUH01082322.1
QOUH01082323.1
QWXW01001441.1
QWXW01001520.1
AWGZ01374548.1
KE914979.1
AWGZ01359819.1
AWGZ01335273.1
AWGZ01429298.1
AWGZ01436096.1
KE870086.1
CVRD01048389.1
CVRD01048522.1
CVRD01048722.1
CVRD01067486.1
CVRD01067632.1
CVRD01068645.1
CVRD01068681.1
CVRD01109403.1
CVRD01110582.1
FASD01244231.1
AHJF01019191.1
CVRD01110884.1
CVRD01111071.1
CVRD01111082.1
CVRD01111107.1
AWGZ01431506.1
AWGZ01433948.1
AWGZ01421483.1
QGQJ01000615.1
QZLG01006743.1
JRKL01110663.1
CAOK01372443.1
CAOK01465591.1
CAOK01187213.1
CAOK01443543.1
CAOK01223598.1
CAOK01057644.1
CAOK01298157.1
CAOK01538499.1
CAOK01306755.1
CAOK01462918.1
CAOK01140616.1
DS039551.1
MTYM01000234.1
AAHY01780201.1
LK320342.1
LQNS02273229.1
LK276219.1
CZRN01001233.1
LPNX011188375.1
JSXG01000166.1
LK294874.1
LPNX010074990.1
LK121539.1
LPNX010665066.1
FABP01001645.1
FARU01287011.1
HF929658.1
FABP01000351.1
FAFB01000581.1
LK288082.1
FASD01267636.1
CBTL0103605800.1
CBTL0107344666.1
DF211851.1
AABL01004049.1
CVNO01000354.1
BFCN01000224.1
MTHU01000359.1
CBUG010002135.1
BFCS01000190.1
NMZO01008871.1
CBTL0105937461.1
OBIJ01003647.1
OBIJ01002945.1
UWOF012210096.1
AUPI01153980.1
OBIJ01000739.1
CCMK010835836.1
UWOF012208724.1
CCMK012838427.1
ODGO01562232.1
LOLC01003811.1
ODGO01698195.1
ODGO01604499.1
ODGO01696613.1
CBUG010025305.1
CBTL0108469511.1
LOLC01006498.1
LQRK01006746.1
ASJK01084792.1
FLRD01000928.1
CBTL0107945177.1
ODGO01513760.1
CSTN01000217.1
FLZL01000330.1
FLZL01000402.1
BFCK01000831.1
ODGO01567968.1
CMKS01000108.1
MPGL01001206.1
ODGO01662649.1
OEIJ01759442.1
ODGO01532799.1
FNVW02001412.1
LOLD01002483.1
ODGO01679505.1
CSTQ01003078.1
ODGO01597776.1
MPGL01001266.1
QPHH01000407.1
QPHH01000620.1
OEIJ01701775.1
FLRE01001334.1
KB909269.1
FAUD01342450.1
FAUD01368114.1
FATA01399561.1
FAUD01383753.1
FATA01395844.1
FATA01404704.1
FASB01275479.1
FASB01316092.1
FASB01275480.1
QVOL01009513.1
KN170240.1
ADDD02279877.1
LWKS01044072.1
FASG01355640.1
FASH01253252.1
NKXL01311630.1
FASG01356935.1
LYTE01046181.1
FAUD01328828.1
FARY01367540.1
AAAA02046256.1
FASG01369953.1
FAQF01288223.1
FASG01168033.1
ADDD02182450.1
FAQF01208528.1
FAQF01163593.1
FASG01374625.1
FASG01358289.1
FASG01280399.1
FAQG01153340.1
FAQG01251856.1
LGJD01086708.1
LGJD01034545.1
FARY01166553.1
LMVA01096298.1
AHJF01002015.1
PRDE01117228.1
AFSP02270675.1
PRDE01178028.1
PRDE01188852.1
PRDE01149923.1
PRDE01073580.1
PRDE01114757.1
AFSP02239867.1
PRDE01124168.1
AFSP02281243.1
MATP01005698.1
CAJX010030076.1
CAJX010030921.1
PDMP01004020.1
PDMP01002080.1
AFPQ02003894.1
LYTB01027886.1
JXPO01016957.1
AFPQ02003960.1
KB458333.1
JXPO01016969.1
KB459298.1
AMYD01003051.1
JUDZ01006584.1
JUDZ01000855.1
JUDZ01006293.1
JUDZ01004099.1
JUDZ01007505.1
JUDZ01006213.1
AFRG01001918.1
AEGA01017699.1
LXGH01040562.1
LXGH01004708.1
LXGH01420286.1
AJKK01161795.1
LXGH01518636.1
LXGH01298544.1
FASQ01121866.1
FARX01369878.1
FARY01405775.1
FARX01271885.1
FARY01295460.1
FARX01402080.1
FARY01311541.1
FARX01366879.1
FARX01350016.1
FARY01413243.1
FARX01380885.1
FARY01389384.1
FARY01427175.1
FARY01278074.1
FAQZ01268568.1
AHJF01031769.1
AHJF01033243.1
FAQZ01296563.1
FAQZ01284540.1
PDMP01002992.1
PDMP01002552.1
QBIE01172575.1
AUPI01011070.1
AJKK01168474.1
AJKK01037966.1
AUPI01005817.1
AUPI01102633.1
AUPI01100249.1
CBTL0105068278.1
UWOF012145712.1
KE558529.1
AJKK01111794.1
UWOF012210722.1
AJKK01182927.1
UWOF012210665.1
KE557961.1
AJKK01118108.1
AJKK01119751.1
AUPI01150038.1
UWOF012212803.1
QMFK01005451.1
QMFK01000664.1
CCMK012730443.1
CCMK012669484.1
CCMK012586981.1
CCMK012423764.1
CCMK012351366.1
AJKK01157280.1
CAJX011975369.1
ASJK01024931.1
LTAH01120436.1
LIAE01003117.1
LGJD01106317.1
CCYC012924479.1
KD222577.1
CAJX011974698.1
KL259091.1
JMFS01146003.1
MQQX01001220.1
AHJF01005940.1
JMFS01090513.1
LXGH01071482.1
LXGH01103655.1
LXGH01487885.1
LXGH01484845.1
LXGH01452057.1
LXGH01473596.1
LXGH01222727.1
LXGH01036941.1
LXGH01314199.1
JXPT01025768.1
JXPT01019154.1
JXPT01030608.1
JXPT01029847.1
FASG01303563.1
FAQE01387354.1
FAQS01382129.1
PTJI01000850.1
LGJD01054052.1
LXGH01216165.1
LXGH01332768.1
LXGH01415642.1
LXGH01195988.1
LXGH01496860.1
LXGH01161822.1
LXGH01213585.1
LXGH01242691.1
LXGH01149643.1
LXGH01498443.1
LXGH01102281.1
LXGH01279318.1
LXGH01066113.1
LXGH01196854.1
LXGH01177678.1
LXGH01301940.1
LXGH01204073.1
LXGH01022939.1
CBTL0111673149.1
CBTL0111653713.1
KL546745.1
MWMC01021813.1
KL554302.1
FASJ01046164.1
FASJ01357487.1
FARY01422774.1
FASJ01253632.1
FASJ01309106.1
CBTL0111176365.1
MPKX01048794.1
PEIA01005307.1
PRDE01216372.1
FLTG01020300.1
LMZG01010267.1
KZ830771.1
PDMM01000550.1
LGJD01004720.1
LGJD01016963.1
LGJD01028023.1
LGJD01057133.1
LGJD01047590.1
LGJD01043896.1
LGJD01017535.1
LMAV010374079.1
FAPX01158997.1
FAQT01428824.1
FAQE01386128.1
FAQE01390157.1
FAQT01427121.1
FAQT01427976.1
FAQE01403345.1
FAQE01333680.1
FAQE01392023.1
FAQE01360803.1
FAQE01331257.1
FAQT01403413.1
FAQE01404097.1
AHJF01001113.1
AHJF01004540.1
AHJF01007852.1
AHJF01004927.1
RCGN01000118.1
ANSM01007285.1
FASI01199971.1
FAUG01042814.1
FLTG01000899.1
FAQE01333105.1
FAQE01387402.1
FASI01036176.1
FAUG01302395.1
FAUG01088468.1
FAQE01045614.1
FASI01077459.1
FAUG01247951.1
FAUG01290462.1
FASI01086882.1
ODGO01719279.1
ODGO01487554.1
ODGO01592702.1
ODGO01734388.1
FRYA01000112.1
FREJ01000112.1
FWZI01000054.1
LOLD01003440.1
LOLD01002098.1
OEIJ01627934.1
CBTL0109630384.1
CSTQ01005164.1
FLZL01000260.1
AWGZ01437443.1
KE893269.1
BEYV01064488.1
FLTC01005062.1
FLTD01003619.1
CALO01097897.1
BEYV01022066.1
AAHY01793498.1
OEIJ01523569.1
OEIJ01423455.1
LIAE01001478.1
FUEF01006209.1
CCYC010645075.1
KD442316.1
LXGH01439932.1
KD293794.1
AACV01032902.1
FLTF01011283.1
AHJF01007341.1
CAJX010007449.1
AWUE01003611.1
CAJX010018977.1
AWUE01005319.1
LLWS01006904.1
LBLR01016427.1
LBLR01018476.1
LBLR01022058.1
LBLR01020124.1
LBLR01009522.1
LBLR01017277.1
LBLR01007125.1
LBLR01007191.1
LBLR01017769.1
LBLR01002582.1
LBLR01011998.1
LBLR01007283.1
LBLR01002357.1
LBLR01004639.1
LBLR01007812.1
LBLR01006776.1
LBLR01010155.1
LBLR01012791.1
LBLR01018767.1
LBLR01011970.1
LBLR01001787.1
LBLR01007369.1
LBLR01018381.1
LK271849.1
CVRX01000224.1
LK388250.1
CBTL0100814834.1
CBTL0101191019.1
CBTL0101696049.1
MXQA01065700.1
CBTL0105793672.1
CBTL0103899120.1
CBTL0100328390.1
LMTP010694672.1
DF220828.1
LK362446.1
LQNS02191589.1
CZRN01004386.1
AWGZ01414695.1
KE890616.1
CBTL0102487864.1
CBTL0102550972.1
CBTL0110630822.1
CBTL0110211921.1
CBTL0111489367.1
CBTL0111489370.1
CBTL0111392081.1
CBTL0111392080.1
CBTL0111034977.1
CBTL0111314518.1
CBTL0111489424.1
FLTD01007823.1
FLTG01015692.1
LGJD01051520.1
LGJD01051540.1
LBLN01003547.1
LXGH01007266.1
LBLN01012766.1
LGJD01051567.1
CBTL0110595936.1
CBTL0110969740.1
CBTL0107403297.1
CBTL0111068869.1
AHJF01020523.1
AHJF01020525.1
AHJF01020715.1
LXGH01043489.1
AHJF01020724.1
LXGH01293830.1
AWGZ01323816.1
AWGZ01424960.1
AWGZ01337393.1
AWGZ01413383.1
AWGZ01437743.1
NGAF01000870.1
PRDE01047218.1
PRDE01049018.1
MVMM01000256.1
PRDE01190242.1
PRDE01050749.1
PRDE01063696.1
PRDE01064851.1
PRDE01204647.1
PRDE01192242.1
LGRI01000846.1
LGRI01016450.1
LGRI01013593.1
LGRI01003972.1
LGRI01017721.1
MEHO01308171.1
LK204975.1
LK087919.1
DF230373.1
LMTP014135913.1
LK332757.1
FABP01001720.1
FAMN01001153.1
FAFB01001229.1
FAMN01001342.1
LK334451.1
QMBO01005801.1
LK219256.1
ODGO01674631.1
LOLD01001727.1
ODGO01582072.1
ODGO01688459.1
CAJW012430131.1
PYPZ01000631.1
CAJW011537935.1
FASG01114578.1
FASG01348866.1
FASI01005639.1
AFSP02250294.1
AFSP02251994.1
AFSP02278776.1
FASB01017714.1
FASB01011141.1
JXPT01029163.1
CCMK012917743.1
FASG01313439.1
AJKK01171402.1
KE558546.1
AJKK01052607.1
AUPI01023166.1
ADDD02273534.1
ADDD02284332.1
ADDD02263150.1
ACQM01103968.1
MCGX01025205.1
KE116375.1
CCYC015052617.1
CCYC016136578.1
BABP01082494.1
AHJF01025573.1
AHJF01011711.1
AHJF01006949.1
AJKK01120048.1
KE559859.1
AHJF01023585.1
AHJF01011315.1
AZRP01041455.1
AHJF01001452.1
AHJF01004744.1
AHJF01004236.1
AHJF01001920.1
KD093944.1
LGJD01049428.1
LGJD01032949.1
PRDE01216268.1
FAUD01374780.1
FBXV01340876.1
FBXV01210632.1
FLTF01008986.1
FBXV01250021.1
FBXV01358034.1
FAUD01401452.1
CBTL0111186830.1
AFSP02226748.1
LXGH01226567.1
LK193006.1
LK238556.1
LPNX010793107.1
PJAE01119140.1
RCGE01000110.1
ANSM01000370.1
JXUE01000003.1
QGHH01000148.1
ANSM01000654.1
QVWF01005685.1
NIVO01009155.1
BBOV01423722.1
OOFF01011347.1
CBTL0103432838.1
CBTL0102718294.1
CBTL0110945634.1
FARY01228567.1
FAQE01111941.1
FAQG01209330.1
FASH01360476.1
FAQE01190065.1
FARY01088225.1
FARY01396333.1
FARY01410165.1
KQ184519.1
LD328395.1
LSNX01011600.1
JXPE01133231.1
JXPL01135423.1
JXPO01078291.1
JXPO01123306.1
JH846208.1
FAQT01431297.1
FATI01244258.1
FAQT01425139.1
FAQT01428066.1
FAUB01268714.1
FAQT01429158.1
FAUB01278660.1
FAQT01430594.1
FAUB01279733.1
FAQT01408328.1
FAQT01427027.1
FAQT01431179.1
FATI01272703.1
LMAV011006466.1
FASB01000647.1
AFSP02266648.1
FASB01020001.1
LTAH01022173.1
LTAH01082004.1
LTAH01028928.1
LTAH01004970.1
KL552670.1
KL551799.1
KL545294.1
LD043416.1
LD175892.1
UIGX01056144.1
LD055434.1
LD187910.1
JXPO01056625.1
JXPO01003596.1
AFSP02234298.1
AFSP02229621.1
AFSP02229520.1
AFSP02229398.1
AFSP02227213.1
AFSP02234414.1
PDMP01001312.1
PDMO01002188.1
MPKX01196745.1
AUPI01032465.1
FLTC01004923.1
FLTG01014714.1
JUDZ01006369.1
FAQS01388744.1
FARP01190236.1
FASQ01244785.1
FARV01100971.1
FASG01372304.1
FARP01190237.1
OMKT01015911.1
LAST02031358.1
ODGO01617067.1
ODGO01678083.1
NAJR01000063.1
CBTL0101908661.1
FLRE01000872.1
AGQR02007145.1
AFPV01005915.1
CBUG010016088.1
CYSQ012932508.1
CBMN010034037.1
CYSQ012762177.1
CBMN010748185.1
CYSQ012935588.1
CYSQ010388633.1
CZLG011059605.1
CYSQ012814205.1
PDMJ01000493.1
CYSQ012806791.1
CZLG012989858.1
CCYC011814130.1
CYSQ012612356.1
CZLG013591416.1
FLLO01009139.1
EQ979355.1
EQ977402.1
LXGH01521841.1
LXGH01205780.1
LXGH01258853.1
LXGH01406737.1
LXGH01186469.1
LXGH01136808.1
LXGH01303772.1
LXGH01354122.1
LXGH01074802.1
LXGH01437308.1
LXGH01041375.1
LXGH01249157.1
LXGH01249306.1
LMAV011365700.1
LMAV011996159.1
LMAV011470148.1
LMAV010199490.1
LMAV011594781.1
LMAV011387207.1
LMAV011845719.1
LMVA01096590.1
LMAV010537267.1
LMAV010376990.1
LMAV010728556.1
LMAV011151135.1
LMAV011046032.1
LMAV012523593.1
LMAV011213669.1
LMAV011022057.1
LMVA01097552.1
JMBQ01000871.1
CCAG010000079.1
ASJK01006471.1
CCMK010997682.1
MPKX01212346.1
CCMK013058356.1
CEGH01376090.1
FLTG01011377.1
FLTC01005337.1
CCYC012528955.1
FLTE01002807.1
FLTD01002800.1
UCOL01036426.1
FLTG01022426.1
FLTD01006910.1
FLTE01002852.1
UCOL01025021.1
FLTG01024238.1
FLTE01003527.1
FLTD01008344.1
FLTE01002267.1
JMBQ01000444.1
OEIJ01724451.1
AFSP02300517.1
CEGH01322235.1
CEGH01003535.1
CEGH01262106.1
CAJX010055762.1
LOPT01004839.1
LOPT01001042.1
LOPT01000305.1
CAFC02206242.1
FAQE01293084.1
FAQG01184021.1
FAQE01122026.1
FARY01185267.1
FAQG01267368.1
FAQG01286465.1
FASH01360801.1
FARY01420035.1
FAQG01274971.1
FAQE01158082.1
FARY01348313.1
FASH01362876.1
FAQE01334682.1
FARY01083977.1
FAQG01242984.1
FAQE01340525.1
FAQG01237136.1
FAUD01401980.1
FATA01268417.1
FAUD01398533.1
ASJK01038215.1
AWGZ01353025.1
CCYC012771086.1
KD450294.1
AHJF01012626.1
CAJX010005063.1
CAJX010053957.1
AHJF01004818.1
LBLN01045146.1
CAJX010835600.1
CAJX010004694.1
DF961532.1
CCYC011549009.1
CCYC014661357.1
CCYC015102159.1
KD475070.1
CCYC013157849.1
CAJX010029971.1
AHJF01007965.1
AAHY01772963.1
OEIJ01580818.1
PTJQ01512440.1
PTJQ01125107.1
PTJQ01272859.1
CCJR012546062.1
CCJR010112427.1
PTJQ01514697.1
CCJR010012046.1
AFSA01820809.1
CBLZ010012067.1
CBLZ011120322.1
LNCG01187271.1
CAJW010283425.1
KI782405.1
LHUT01095240.1
CAJV012592733.1
CCJR010348271.1
PTJQ01194223.1
CCJR011182481.1
LNCG01047819.1
PTJQ01521244.1
PTJQ01103597.1
KL981118.1
CAJW011242581.1
CAJV012567297.1
CBLZ010039019.1
CAJW011534402.1
KL978578.1
PTJQ01327996.1
PTJQ01050308.1
PTJQ01420447.1
LNCG01121379.1
PTJQ01142142.1
CBMN010029718.1
ATCM03098010.1
CELW01000251.1
LYJL01000622.1
LADC01043586.1
LADF01044097.1
LADA01043492.1
LACZ01043418.1
LACW01043463.1
LADH01043344.1
BAUK01041760.1
PKPP01006964.1
AFSP02289408.1
LADG01044023.1
ADAS02014588.1
NNCF01103252.1
CVRD01108338.1
FMHP01015314.1
PRDE01132789.1
KN653761.1
AFSP02251117.1
KN670699.1
KN653835.1
PRDE01060447.1
PRDE01060448.1
KN667848.1
FAUG01299585.1
FAUG01216854.1
FAUG01311048.1
LTAH01127381.1
LIAE01003131.1
LWKT01002806.1
CCYC010002245.1
CAJX010032519.1
AACV01030811.1
AACV01027387.1
AHJF01012239.1
AHJF01010645.1
AHJF01009892.1
LIAE01001581.1
KE117266.1
CAJX010057338.1
CAJX011973400.1
LXGH01354670.1
CCMK013047383.1
CCMK013076489.1
FAQG01121538.1
FAUD01265746.1
FASO01344112.1
FARP01328060.1
FASG01287698.1
FATA01402630.1
FASO01354013.1
FARV01234561.1
FAQS01097307.1
FATA01266632.1
FAUD01402280.1
FATA01402994.1
FAUD01398614.1
FASO01341106.1
FATA01343998.1
FAQG01055973.1
FAUD01224922.1
FAUD01386667.1
FATA01369550.1
FAQG01172235.1
FAQG01274754.1
FATA01305505.1
FAUD01396428.1
FASH01322771.1
FARX01377956.1
FARX01410662.1
FASO01360985.1
FAQG01129686.1
FATA01073943.1
FAQK01327492.1
FARO01011890.1
FARO01000723.1
FAUG01314532.1
FAUG01293873.1
FAQE01402668.1
FASI01070663.1
FAUG01298494.1
FAUG01312553.1
FAUG01040939.1
FAQE01400652.1
FAUG01288265.1
FARX01335380.1
PRDE01036791.1
LMAV010246967.1
LMAV010345583.1
LMAV012612022.1
AZHV01001956.1
KD385927.1
CEGH01294334.1
CEGH01342977.1
AHJF01018298.1
AEGA01009724.1
FAQZ01181756.1
OEIJ01708260.1
CBTL0100262846.1
LBLN01034272.1
LXGH01346841.1
QQSO01001104.1
OEIJ01697381.1
OEIJ01699942.1
OEIJ01667235.1
OEIJ01651041.1
QQSR01001575.1
QQSQ01001275.1
EQ976409.1
EQ999238.1
NKQP01001637.1
AFSP02241372.1
NKQP01001656.1
AFSP02268247.1
NKQP01001278.1
PRDE01058352.1
KB739920.1
AFSP02278475.1
KB737134.1
KB738915.1
AFSP02227481.1
AFSP02276828.1
KB738914.1
CBLZ011001418.1
CBLZ012157657.1
CAJW011516874.1
CAJW012538820.1
CBLZ010039359.1
CAJW010036653.1
NKQP01000240.1
KB737140.1
AFSP02227703.1
AFSP02237271.1
AFSP02257509.1
AFSP02227988.1
NKQP01000537.1
NKQP01000409.1
KB733899.1
AFSP02293763.1
CBLZ012157733.1
CAJW012539217.1
NKQP01002116.1
LKME02028696.1
AFSP02258588.1
NKQP01001326.1
LMAV012376322.1
CCMK011182971.1
CEGH01088454.1
AMZP02000298.1
KK091402.1
KK091974.1
KK091618.1
CEGH01222992.1
CEGH01366590.1
OIVF01000355.1
OIVF01000502.1
OIVF01000742.1
ODGO01671194.1
LGJD01056541.1
ODGO01655797.1
CEGH01106219.1
JSUV01464033.1
JSUV01002066.1
LLXH01010088.1
QZLH01014730.1
QZLH01008110.1
LLXH01007814.1
QZLH01013720.1
LLXH01009948.1
LBLN01054442.1
LXGH01261456.1
LBLN01067621.1
LBLN01038460.1
ADAS02014013.1
OEIJ01751308.1
ALJY01000139.1
JMFU01113425.1
CVRD01091930.1
JEMT01007820.1
JEMT01012070.1
JACN01162625.1
KN467606.1
LGJD01025845.1
JACN01183786.1
OBLE01188268.1
LGSE01029607.1
LGJD01022611.1
LGJD01085539.1
LGJD01070459.1
AHJF01029297.1
KD465704.1
KD465896.1
KV717502.1
KV718435.1
KV716243.1
NEDP02051961.1
NEDP02048397.1
NEDP02059813.1
MEHO01202861.1
LGRI01001662.1
LGRI01007925.1
LGRI01021067.1
PCBZ01000135.1
NYXK01000075.1
FASD01283560.1
LK278742.1
LQNS02188110.1
CZRN01001124.1
LMTP014174962.1
CBTL0100408951.1
DF232554.1
LPNX010646198.1
FACE01002614.1
LK216509.1
KE120125.1
DF961611.1
KI644473.1
FAGC01002208.1
KE120132.1
AGQR02006111.1
CBTL0100571823.1
DS481808.1
LOLC01005792.1
CSTQ01001352.1
FLZL01000849.1
LOLD01001251.1
OEIJ01706851.1
CBUG010025168.1
ODGO01677989.1
ODGO01495238.1
LSLU01000016.1
LSLV01000016.1
CAJV01020262.1
LUXJ01000181.1
CAJV01166106.1
CBUG010011271.1
FUFL01002852.1
LOLC01008501.1
ODGO01658869.1
LOLC01002263.1
ODGO01552815.1
OEIJ01605765.1
CBUG010023559.1
FASH01362986.1
FARV01259453.1
PRDE01202694.1
FASG01162712.1
FASG01331176.1
FARV01244714.1
FASG01236401.1
FASG01175655.1
FASG01253779.1
FARV01246879.1
AFSP02271631.1
FAQS01418359.1
FAQG01270510.1
FAQS01384593.1
FAQG01291839.1
FAQS01396698.1
FAQG01279978.1
FAQG01247258.1
FAQG01274635.1
FAQS01401459.1
FAQS01403238.1
FAQS01414441.1
FAQS01376223.1
FAQG01219312.1
FAQS01017598.1
FAQS01414821.1
FAQG01280638.1
FAQS01416370.1
FAQG01287246.1
FARX01419990.1
FAQG01150681.1
FAQS01412199.1
FAQS01412856.1
FAQG01245232.1
FARO01090185.1
FARO01169157.1
FARO01027171.1
FARO01111603.1
FARO01192799.1
FARO01158482.1
FARO01057408.1
FARO01180626.1
FARO01079707.1
FARO01187084.1
DS674544.1
LM523622.1
KN169258.1
DS899078.1
DS822683.1
KN170538.1
AFSP02259117.1
AFSP02248842.1
AFSP02312977.1
FAQZ01293352.1
QQTR01120961.1
QQTR01110335.1
AFSP02239405.1
BBOV01514283.1
BBOV01430277.1
BBOV01516160.1
BBOV01251479.1
NIVO01012662.1
BBOV01226031.1
BBOV01497140.1
BBOV01486435.1
BBOV01519736.1
NIVO01064040.1
BBOV01497717.1
LXGH01075671.1
LMAV010000995.1
LMAV010000394.1
LXGH01513409.1
LXGH01518660.1
LXGH01416388.1
LXGH01498766.1
MATU01036475.1
UBIZ01000744.1
LTDK01000005.1
LTDK01000019.1
LYFN01000845.1
LYFN01002126.1
LYFN01001871.1
FARX01396142.1
FARX01396289.1
FARX01396396.1
FARY01403115.1
FAUG01163872.1
FAUG01184098.1
FAQE01400017.1
FARY01403127.1
FASI01006575.1
FARY01403155.1
FAQE01393089.1
FAQG01268994.1
FBXV01341913.1
FARY01403192.1
KB909406.1
KB909434.1
KB909459.1
KB909460.1
KB909457.1
KB909591.1
KB909393.1
KB909848.1
KB909849.1
KB908974.1
CAOK01509925.1
CAOK01118765.1
CAOK01211538.1
FAQZ01118426.1
UWOG012048962.1
AEKV01061171.1
KB209624.1
KE841348.1
AWGZ01390573.1
CAOK01065933.1
CAOK01527537.1
CAOK01158374.1
CAOK01058356.1
LGRI01009534.1
LGJD01062910.1
KQ061097.1
KQ061088.1
FLZM01000198.1
FLZI01001059.1
FLZK01000252.1
FLZK01000941.1
FLZM01001001.1
FLZI01000244.1
FLZK01000251.1
CSTQ01002037.1
QPHH01002844.1
NCXF01000111.1
FECI01000039.1
CMHC01000060.1
LQRB01000020.1
QGLY01000049.1
AVCR02000130.1
AWOL01S0869761.1
LQRK01006068.1
KE388814.1
KN003391.1
KE140475.1
JMFS01062131.1
AFSP02287125.1
PRDE01054904.1
PJAE01813480.1
CBLZ010017036.1
AFSP02227646.1
UWOG012611272.1
FARX01073001.1
FAQS01413972.1
QYSC01080616.1
FAQS01029944.1
QYSC01115484.1
FARY01415059.1
FARY01415344.1
FAQC01394654.1
FAQG01239027.1
OEIJ01414343.1
LGJD01086760.1
FARV01197724.1
LXGH01517457.1
LXGH01039570.1
LXGH01269772.1
LXGH01384115.1
LGRI01030298.1
LXGH01409992.1
LOPT01002106.1
LOPT01000409.1
LOPT01003592.1
LOPT01002829.1
LOPT01000816.1
LOPT01005223.1
LOPT01001915.1
CEGH01119113.1
CEGH01170160.1
LGJD01101116.1
LGJD01049660.1
LGJD01079564.1
LGJD01095496.1
LGJD01089637.1
FARN01349849.1
FARO01152917.1
FARN01239603.1
FARO01042368.1
FARO01176310.1
FARO01149669.1
FARN01349076.1
FARO01087220.1
FARO01131318.1
FASC01212943.1
CCYC012361715.1
FASL01201125.1
FASC01282375.1
OCQS01000146.1
OCQS01000154.1
PRDE01181765.1
PRDE01171729.1
PRDE01054765.1
PRDE01205252.1
PRDE01207093.1
FAQG01281453.1
AFFG02003170.1
AFFF02002324.1
JXOZ01003454.1
HF896053.1
CCMK012151977.1
CCMK012079760.1
FAUD01019746.1
ULFR01023056.1
FARB01330212.1
FASQ01186227.1
FASQ01276392.1
FASQ01274247.1
FASQ01274248.1
JXPO01063920.1
JXPO01092878.1
JXPO01119781.1
FBXV01341015.1
UIRR01003584.1
BEYV01070091.1
FLTF01012025.1
FAUG01161690.1
FAUG01257046.1
NNCF01096515.1
FAUG01244456.1
JWZT01002505.1
FAQG01268339.1
FATA01401161.1
FATA01382050.1
FARV01240764.1
FASG01304576.1
FARO01105405.1
AMZP02002044.1
AMZP02001671.1
AMZP02006331.1
KK037368.1
NNCB01001882.1
NNCB01005435.1
NNCB01009806.1
UWOF012208196.1
FLTG01007831.1
LMAV012128265.1
LMAV010426436.1
LMAV011451614.1
LMAV012788822.1
LMAV010269513.1
LMAV010697586.1
LMAV011292194.1
LMAV010275186.1
LMAV010331151.1
AJKK01185709.1
AUPI01101138.1
CBLZ010035362.1
LGJD01057189.1
CZLG013845458.1
FBXV01341742.1
CBLZ010016092.1
CAJX010030019.1
CAJW010013588.1
OOHF01345700.1
FXZY01010421.1
FXZX01001127.1
PRDE01215190.1
PRDE01104781.1
PRDE01156791.1
LNCG01034729.1
LNCG01165393.1
LNCG01138552.1
LNCG01108789.1
LNCG01120685.1
LNCG01154198.1
LNCG01206208.1
LNCG01080481.1
LNCG01151516.1
LNCG01204207.1
LNCG01063781.1
LNCG01079105.1
LNCG01039133.1
LNCG01098529.1
LNCG01023405.1
LNCG01255973.1
LNCG01098113.1
LNCG01244404.1
LNCG01265991.1
LNCG01240367.1
LNCG01186363.1
LNCG01143936.1
LNCG01075190.1
LNCG01026163.1
LNCG01153405.1
LNCG01091505.1
LNCG01095741.1
LNCG01073075.1
LNCG01260240.1
LYFN01002291.1
LYFN01001509.1
LYFN01001673.1
LNCH01021439.1
CBMN010215684.1
PTJQ01272017.1
PTJQ01475187.1
PTJQ01237277.1
AORQ01043200.1
QBIE01245922.1
CAJW010034281.1
LNCH01014756.1
CBMN010031058.1
CBLZ010039053.1
CAJW010033311.1
CCJR010219910.1
NSDK01002506.1
CAJV01405762.1
AFSA01687263.1
PTJQ01083868.1
AORQ01030810.1
CCJR010000068.1
CAJW012566159.1
CBLZ010016579.1
CBMN010193991.1
CAJV01012469.1
CBLZ010038574.1
QBIE01252581.1
KL976754.1
NBSK01009644.1
OEJZ01031932.1
LNCG01222838.1
CAJV012608308.1
AFSA01634621.1
CAJV01070885.1
CAJV01112571.1
CAJV01302335.1
CAJV01027902.1
CAJV01375563.1
CAJV01070394.1
LNCG01210461.1
CAJV01297124.1
CAJV01229684.1
CAJV01460226.1
CAJV01397602.1
LNCG01071526.1
CAJV01064818.1
LNCG01042940.1
LNCG01096547.1
AFSA01509566.1
CAJV012490169.1
CAJV01114033.1
CAJV012608283.1
AJIL01007001.1
LNCG01220508.1
FAQF01284615.1
FAUD01396277.1
PTJQ01098755.1
PTJQ01350536.1
PTJQ01492681.1
PTJQ01398443.1
PTJQ01039246.1
PTJP01509785.1
PTJQ01495869.1
PTJP01187015.1
PTJQ01124444.1
PTJQ01267201.1
PTJP01192771.1
PTJP01320334.1
PTJQ01046988.1
PTJP01247326.1
PTJQ01321625.1
PTJQ01432524.1
PTJP01396256.1
PTJQ01523255.1
PTJP01106605.1
PTJP01511778.1
CAJW010002365.1
PTJP01584425.1
PTJP01070123.1
PTJQ01265786.1
PTJQ01254685.1
PTJQ01035996.1
PTJQ01186320.1
PTJQ01050608.1
PTJP01544845.1
LYTE01049629.1
FARY01097498.1
UXGB01062292.1
LYTD01027684.1
LYTC01040553.1
LYTB01022666.1
AAAA02046679.1
BEYV01048250.1
FBXV01341664.1
OEIJ01644857.1
BEYV01048342.1
KL556745.1
NKQP01000364.1
BEYV01048434.1
PRDE01042108.1
AFSP02265035.1
KN815735.1
FXDM01001265.1
BEYV01048494.1
FUEF01018851.1
CAOK01515074.1
MCGX01008112.1
LIAE01000573.1
LTAH01120999.1
CCYC015773075.1
CCYC014146404.1
CCYC011156183.1
CCYC012142284.1
CAJX010007749.1
AACV01031364.1
AHJF01010275.1
AHJF01016112.1
AHJF01030114.1
OEIJ01567149.1
AHJF01013324.1
CCMK010997195.1
AHJF01023937.1
OEIJ01581669.1
FLTE01011590.1
FLTE01013450.1
FLTE01009434.1
FLTE01013255.1
FLTD01009034.1
FLTD01006927.1
FLTE01006249.1
FLTF01012475.1
FLTD01004275.1
FLTE01007146.1
FLTE01010314.1
UCOL01034510.1
FLTG01013399.1
FLTE01011995.1
FLTF01009635.1
FLTD01008632.1
FLTE01011238.1
FLTE01005376.1
FLTG01019885.1
FLTF01013082.1
FLTD01007690.1
FLTE01002618.1
FLTE01005565.1
FLTD01005649.1
FLTE01003754.1
FLTE01010677.1
UCOL01034427.1
FLTG01024924.1
FLTD01009269.1
FLTE01008262.1
FLTD01006320.1
FLTE01006063.1
FLTE01004612.1
FLTD01003890.1
FLTD01007306.1
FLTF01011121.1
UCOL01035629.1
FLTD01004162.1
CCYC010365043.1
FLTD01010317.1
FLTE01004853.1
CCMK010446671.1
CCMK011976489.1
CCMK011416074.1
CCMK011177781.1
CCMK011006036.1
CCMK010593318.1
AUPI01086826.1
MPKX01138415.1
CCMK013047202.1
CAJX010028924.1
CCMK012231335.1
CCMK012954880.1
CCMK012629708.1
CCMK012319835.1
CCMK010443661.1
UIGX01067651.1
CBTL0111373593.1
FAQG01272736.1
FASO01344751.1
FATA01350768.1
FATA01403831.1
FAUD01390033.1
CCMK012940621.1
CCMK011860788.1
CCMK011667521.1
AZRP01039506.1
ATBX01224014.1
CELW01038971.1
KZ526967.1
NIPQ01121236.1
QKWU01071280.1
FASB01001779.1
FASB01147907.1
FASB01023144.1
FASB01049205.1
FASB01062875.1
FASB01053602.1
LGJD01009191.1
LGJD01011675.1
LGJD01047624.1
LGJD01025325.1
LGJD01033833.1
LXGH01236119.1
LBLN01035194.1
LMVA01058011.1
LXGH01269516.1
LXGH01510021.1
LXGH01010312.1
LBLN01048533.1
LBLN01048532.1
LBLN01048531.1
LBLN01034890.1
LXGH01406209.1
LXGH01490485.1
LXGH01380054.1
LBLN01062564.1
LBLN01062565.1
LBLN01062563.1
LBLN01040592.1
LXGH01038157.1
LXGH01178556.1
LBLN01037865.1
LXGH01068356.1
LBLN01037257.1
LBLN01052915.1
LBLN01045104.1
LBLN01037256.1
LMVA01098617.1
LXGH01401157.1
LXGH01521382.1
LBLN01042631.1
LBLN01046845.1
LBLN01029736.1
LXGH01119731.1
LXGH01506365.1
LMVA01098252.1
FASB01185593.1
FASB01272740.1
FASB01284735.1
FASB01309162.1
FASB01164481.1
FASB01168010.1
FASB01250186.1
FASB01089160.1
FASB01290533.1
FASB01311521.1
AHJF01008166.1
LMVA01096778.1
LXGH01036283.1
LXGH01434518.1
LXGH01159633.1
LMVA01038090.1
LGRI01017310.1
LMVA01098477.1
LMVA01102610.1
FARB01495070.1
FASQ01266831.1
FAQT01430366.1
FAQE01328436.1
FASG01115362.1
FARV01185098.1
FARP01322198.1
FASO01347720.1
FARV01264688.1
FASQ01275817.1
FXDV01004109.1
AAXL01028930.1
DS805650.1
AAHY01748836.1
AAXM01021723.1
AAXM01021906.1
LK079946.1
CAJW011542934.1
CAJW011551107.1
CAJW011545570.1
CAJW011540544.1
CAJW011546055.1
CAJW011545312.1
CAJW011546335.1
CAJW011546515.1
CAJW011546621.1
CAJW011546078.1
CAJW012545255.1
CBQS010025018.1
CAJW011543958.1
CAJW011545572.1
CAJW011545350.1
CAJW011545119.1
CCJR012398974.1
LGJD01096630.1
FAQE01382173.1
FAQE01395421.1
FASG01348141.1
FARV01237814.1
FASG01237247.1
FARV01250446.1
FASB01218922.1
FASB01047167.1
FASS01266141.1
LFLV01000549.1
AYEL01007403.1
AYEL01014120.1
NIPQ01103631.1
ATBX01129968.1
LFLV01001188.1
KV300543.1
FXDW01004155.1
ADDD02185763.1
ADDD02268239.1
DF965680.1
ANFO01001735.1
ADDD02255278.1
ADDD02186276.1
DF961690.1
ADDD02144164.1
DF961657.1
ASJK01092906.1
ASJK01013439.1
FASQ01278574.1
LIAE01001235.1
KD423622.1
KD355207.1
LXGH01016823.1
DF958671.1
ASJK01073867.1
ASJK01017817.1
ASJK01043453.1
ASJK01083827.1
ASJK01059703.1
KD443342.1
ASJK01084806.1
OBIJ01001666.1
AJKK01121782.1
KE557867.1
CBTL0109137036.1
CCMK012396712.1
CCMK012011159.1
AUPI01091725.1
CBTL0100373854.1
QMFK01004946.1
CCMK012769620.1
AUPI01067244.1
CCMK012980025.1
KE558815.1
AJKK01163071.1
OEIJ01656384.1
OBIJ01008996.1
CCMK011846066.1
CCMK011027378.1
UWOF012213621.1
CCMK012947575.1
KE558913.1
LMZG01014062.1
FASB01029483.1
FASB01003154.1
FASB01000894.1
FASB01002868.1
FASB01003331.1
FAUD01342125.1
FATA01404299.1
FASQ01269460.1
FARV01049359.1
FAUD01228893.1
NNCF01070542.1
FARY01426604.1
FASO01323402.1
FATA01397755.1
FAQG01280120.1
FAUD01102154.1
FATI01272229.1
FATA01198769.1
FARV01229733.1
FATA01404034.1
NNCF01068523.1
FAUD01383545.1
FAQG01287451.1
FATA01386555.1
FATA01350216.1
PRDE01051486.1
FAQG01272123.1
FAUD01389423.1
FASH01363243.1
FARB01488582.1
NNCF01092908.1
FATA01230035.1
FATA01402784.1
FARG01441216.1
FAQG01247950.1
FASO01354815.1
FATA01205118.1
FAUD01303415.1
FASO01348012.1
FATA01397436.1
FAQG01274338.1
FLTE01000627.1
FLTE01001593.1
CVRD01000289.1
PJAE01088350.1
FARO01025444.1
FAQG01214401.1
FAQG01259651.1
FARO01089524.1
BEYV01056607.1
CBTL0104315182.1
CBTL0111139608.1
CBTL0111113341.1
CBTL0102409934.1
CBTL0111103661.1
PEQF01039972.1
LGRI01026236.1
LBLN01002480.1
LGRI01026255.1
LXGH01513504.1
LGRI01026282.1
PRDE01060769.1
LGRI01052254.1
LGRI01025066.1
LGRI01026283.1
LGRI01026284.1
LXGH01487236.1
LXGH01046874.1
LXGH01511564.1
LXGH01356911.1
LXGH01424890.1
AWGZ01278890.1
AWGZ01092978.1
AWGZ01415969.1
KE911833.1
AWGZ01425387.1
AWGZ01375035.1
AWGZ01418076.1
AWGZ01429993.1
AWGZ01378445.1
KE898237.1
AWGZ01416723.1
AWGZ01419884.1
AWGZ01331329.1
AWGZ01312988.1
AWGZ01423494.1
LGJC01056603.1
LGJC01044014.1
LGJC01006544.1
LGJC01074918.1
LGJC01092965.1
LGJC01094986.1
LGJC01032593.1
MEHO01102402.1
LXGH01364357.1
LXGH01348785.1
LXGH01138702.1
LXGH01016613.1
LXGH01345095.1
LXGH01109783.1
LXGH01414048.1
MEHO01342019.1
AWGZ01271295.1
AWGZ01424324.1
AWGZ01389192.1
KE913805.1
KE911081.1
AWGZ01415731.1
KE874178.1
LXGH01277835.1
LXGH01020588.1
NEDP02046017.1
LBLR01002032.1
LBLR01007912.1
LBLR01020113.1
OEIJ01533602.1
CVNO01000829.1
CVPJ01001399.1
FPIL01000250.1
FPIL01000318.1
FPIJ01000195.1
FPIK01000027.1
FPIH01000382.1
FPIJ01000215.1
FLRD01001359.1
AABL01004922.1
OEIJ01555783.1
FPIG01000158.1
LGRI01015580.1
LXGH01047511.1
LMVA01002460.1
OEIJ01734572.1
OEIJ01741061.1
OEIJ01623700.1
FARY01415704.1
AWGZ01436586.1
NNCB01010767.1
NNCB01000313.1
LXGH01406768.1
LXGH01200238.1
FXDU01003848.1
FXDT01003980.1
FXDZ01008076.1
ALJS01001085.1
NOXA01000393.1
LOQK01000680.1
CAJX012008502.1
GL634936.1
JH852458.1
JH853864.1
JH852010.1
PDMP01004011.1
PDMP01001737.1
PDMP01006698.1
PDMP01006934.1
PDMP01006577.1
LBLN01003122.1
LGRI01125422.1
FARO01118576.1
LXGH01108232.1
LGRI01005927.1
LGRI01050918.1
LBLN01005475.1
LXGH01459543.1
LXGH01190162.1
LXGH01139379.1
LGRI01028104.1
LGJD01007568.1
LXGH01379038.1
LXGH01321069.1
JYFQ01000134.1
MWLE01000087.1
OIVE01000215.1
CCMK010298391.1
CCMK010326547.1
CCMK012951370.1
CCMK012779513.1
CCMK010336704.1
CCMK010819050.1
CCMK012981010.1
CCMK012953939.1
CCMK010332862.1
CCMK012875353.1
CCMK013037883.1
CCMK010312114.1
CCMK012744227.1
CCMK012916103.1
CCMK012774043.1
CCMK010323506.1
CCMK010296788.1
CCMK012824233.1
CCMK012748290.1
CCMK010284874.1
DF978292.1
DF978142.1
BBOV01369141.1
BBOV01485127.1
LOLD01002452.1
DF978136.1
DF977934.1
DF978331.1
LAPY01013772.1
AAHY01772786.1
UIRR01004881.1
OEIJ01544758.1
FXXK01005417.1
BEYV01017151.1
HG409454.1
OEIJ01584992.1
QYSC01007675.1
OEIJ01481704.1
PDMP01004025.1
JZLH01S0384300.1
FAUG01270330.1
FARY01417238.1
FASI01026714.1
FARY01419684.1
FARX01333075.1
FARY01423158.1
FARY01364419.1
JSUV01103015.1
CBTL0109984925.1
PRDE01207675.1
AFSP02231845.1
FASQ01278530.1
CCYC012860824.1
LXGH01508012.1
JYDQ01003851.1
MQQU01001355.1
CCYC013024116.1
CCYC015503061.1
CAJX010004413.1
CAJX010007830.1
AHJF01003445.1
AWGZ01416064.1
LTAH01058549.1
CCYC012712789.1
CCYC014576432.1
AHJF01007172.1
KN170815.1
DS910457.1
KN170210.1
KN168693.1
KN173015.1
KN170586.1
PJAE01430895.1
PJAE01430897.1
PJAD010357881.1
AFFD02002309.1
AFFD02002496.1
AFSP02288855.1
KN640751.1
AFSP02265381.1
KN646933.1
AFSP02293586.1
QWYR01002334.1
QWXO01000746.1
KL226101.1
KQ487634.1
AFSP02302535.1
KN642153.1
KV773367.1
NNCF01147470.1
NNCF01148124.1
NNCF01069389.1
NNCF01093486.1
NNCF01080942.1
NNCF01074551.1
FASD01086170.1
FMHP01018388.1
LMYF01001707.1
FASD01169220.1
FASD01256872.1
FMHP01000167.1
CVRD01009920.1
CVRD01032005.1
LMYF01008570.1
KQ124193.1
AYZY01061254.1
PDMO01001015.1
MJUV01041743.1
MJUV01008416.1
JXRI01005267.1
MJUV01020975.1
MJUV01021936.1
MJUV01098218.1
MJUV01038892.1
MJUV01016509.1
MJUV01025382.1
MJUV01009221.1
MJUV01055971.1
MJUV01108360.1
MJUV01057953.1
MJUV01056043.1
MJUV01006191.1
MJUV01026467.1
MJUV01040654.1
MJUV01028399.1
MJUV01044426.1
MJUV01048614.1
LIAE01002776.1
NKXL01023259.1
FUEF01006321.1
CAJX010032471.1
CAJX011870782.1
CAJX011867450.1
NKXL01164888.1
KI642262.1
AHJF01031358.1
AHJF01020019.1
NKXL01263666.1
LTAH01003210.1
LTAH01082802.1
KE119408.1
FUEF01005512.1
NKXL01355965.1
CCYC010463025.1
CAJX010054023.1
KD468545.1
LXGH01167029.1
AHJF01018058.1
ASJK01024351.1
NKXL01197805.1
PRDE01035080.1
LGJC01009080.1
PRDE01198327.1
JUDZ01004890.1
JUDZ01005794.1
JUDZ01004118.1
JUDZ01004941.1
JUDZ01001646.1
JUDZ01005161.1
JUDZ01006204.1
JUDZ01004785.1
JUDZ01007774.1
JUDZ01008021.1
JUDZ01002771.1
JUDZ01006761.1
JUDZ01002902.1
JUDZ01008620.1
JUDZ01006238.1
JUDZ01003325.1
JUDZ01006708.1
JUDZ01007330.1
JUDZ01007898.1
JUDZ01003306.1
JUDZ01007477.1
JUDZ01008023.1
JUDZ01005416.1
JUDZ01003062.1
CCMK013019862.1
LD056041.1
LD188517.1
CCMK013034870.1
CCMK012592066.1
CCMK013053203.1
CDFE01064170.1
CDFE01041274.1
PRDE01204184.1
FAUG01307971.1
FAUG01170484.1
FAUG01301911.1
FAUG01309920.1
FASI01093537.1
FLTG01002587.1
FAUG01267855.1
FAUG01121413.1
AHJF01001001.1
FLTE01003079.1
LYIH01000024.1
LYFU01000124.1
LYHA01000092.1
UTRS01000113.1
CBTL0103671189.1
ODGO01473077.1
ODGO01618898.1
ODGO01366392.1
ODGO01701570.1
ODGO01659425.1
CBUG010022942.1
CBUG010005559.1
CBUG010002818.1
CBUG010022734.1
ODGO01666265.1
UVVQ01000005.1
CSTQ01004767.1
OEIJ01755712.1
PYLT01000457.1
AGCT01035600.1
AFSP02274869.1
PYLT01000203.1
ADBW01000021.1
AGCT01069151.1
AGCT01023703.1
KQ223240.1
PYLT01000155.1
AGCT01063602.1
AFSP02247004.1
AFSP02278206.1
AGCT01046551.1
PYLT01000284.1
BBOV01388443.1
KZ499295.1
PYGN01001879.1
JXRI01004750.1
UIGX01039865.1
UIGX01078182.1
UIGX01039225.1
FARX01290569.1
ATAC01003376.1
QYSC01066724.1
QYSC01115783.1
ATAC01001963.1
CCYC010733287.1
LD102538.1
LD235014.1
LD065239.1
LD197715.1
MBSW01001024.1
JXMZ02128390.1
JARB01007104.1
JEMT01003853.1
JXOX01000336.1
JXOU01051273.1
AUPI01035273.1
KB736801.1
JXPG01092046.1
CBTL0101471699.1
CBTL0110290347.1
CBTL0106518299.1
CBTL0105188044.1
CBTL0102573452.1
CBTL0104948433.1
CBTL0111195015.1
CBTL0110810833.1
CBTL0108679170.1
CBTL0107246669.1
CBTL0110732380.1
CBTL0106056518.1
CBTL0109285564.1
CBTL0102795169.1
CBTL0104734527.1
CBTL0110607185.1
CBTL0110604117.1
CBTL0109455749.1
CBTL0110990750.1
CBTL0109941064.1
CBTL0110880363.1
CBTL0104151574.1
CBTL0106955705.1
NKQP01002101.1
JXPG01098047.1
LNCG01214051.1
LNCG01254484.1
AFSA01727476.1
CAJV011668363.1
LNCG01114087.1
LNCG01067196.1
CAJV011667606.1
CAJV01069838.1
CAJV01057535.1
PTJP01157001.1
FAQC01392866.1
FAQG01083113.1
FAQC01392917.1
FAQT01428840.1
FAQG01234874.1
FAQG01184990.1
FAQC01392969.1
FAQC01393006.1
FAQC01393069.1
LYFV01000341.1
LVEH01060962.1
LVEH01012859.1
LVEH01031921.1
AJVN01000096.1
AMRP01001483.1
LVEH01012798.1
LVEH01008649.1
AJVN01000088.1
LVEH01025948.1
JRUE01000156.1
PYZC01000081.1
ADAS02006914.1
LADG01040851.1
UVXS01000079.1
NNCF01083925.1
KE074287.1
PYPT01001329.1
LADG01049231.1
LACV01048605.1
LACW01048685.1
LACY01048649.1
LADA01048687.1
LADH01048551.1
ASJL01015698.1
NNCF01143971.1
AORQ01043187.1
LACU01019712.1
LACS01021662.1
FUEF01008520.1
BABP01020029.1
AJIL01007966.1
AJIL01009398.1
AORQ01008268.1
OEJZ01086357.1
CAJV01451352.1
OEJZ01086521.1
AFSA01861719.1
CVMW01033373.1
CVMW01001307.1
PXOB01000662.1
AWGZ01418255.1
LXGH01044824.1
ASJK01024894.1
PXOB01000989.1
FASQ01275654.1
LXGH01044881.1
LK376582.1
CBTL0101053709.1
CBMN011743285.1
CBTL0101499620.1
CBTL0101503572.1
CBTL0104435721.1
CBTL0101834112.1
CBTL0102577939.1
CBTL0100858661.1
DF221728.1
PTJQ01285228.1
CAJW012231644.1
CBLZ012254139.1
CBLZ011873227.1
CAJW012266856.1
PTJQ01503520.1
CCJR012398334.1
CBLZ012257751.1
CAJW012267534.1
FABP01001548.1
LK361732.1
FABQ01002152.1
KE832270.1
AWGZ01421946.1
KE906836.1
KE867092.1
AWGZ01247233.1
KE862701.1
KE870015.1
LK247712.1
FAGC01002704.1
CBTL0103578369.1
LK256098.1
LK180838.1
LPNX010575489.1
FAFB01001788.1
LK303325.1
LK348299.1
CAOK01329982.1
LBLR01002194.1
LBLR01003943.1
LBLR01002736.1
KD464532.1
LBLR01002372.1
LBLR01018408.1
LBLR01018485.1
LXGH01263603.1
LXGH01375428.1
LSJD01000137.1
MGLN01000057.1
KQ234890.1
FATI01272524.1
FAUB01252643.1
NNCF01100296.1
FASG01287234.1
FAUD01248323.1
FASQ01277882.1
FAQS01177728.1
FASH01362189.1
FARY01262220.1
FATA01405959.1
PTJI01001478.1
PTJI01001690.1
FASG01116326.1
FASG01202936.1
FASG01235332.1
UWOG012797371.1
FASY01394783.1
FASG01226553.1
FASG01110260.1
AFSP02269809.1
FASG01113507.1
KL808287.1
KL787161.1
CVRE01093320.1
LLWS01024084.1
MTPI01001771.1
UWOF012215953.1
UWOF012209086.1
UWOF012212756.1
PRDE01118226.1
PRDE01026061.1
PRDE01153252.1
PRDE01080313.1
JXPU01007794.1
JXPU01029181.1
FAQE01399486.1
FAQS01253056.1
FAQE01375521.1
FAQS01402616.1
FAQE01403327.1
FAQE01400521.1
JXMZ02080622.1
FARY01420498.1
FBXV01341795.1
JXPO01165288.1
JXPG01074149.1
JXOX01033068.1
ADBW01000133.1
JXOR01001535.1
AFSP02227736.1
AFSP02227483.1
MQQX01001033.1
LMAV011678258.1
LMAV010718540.1
LMAV011400363.1
LMAV011988887.1
LMAV011883899.1
CEGH01218571.1
OBLE01033793.1
AHJF01025218.1
AHJF01020844.1
AHJF01018404.1
ASJK01086239.1
AJIL01006876.1
MQQU01000578.1
LADH01046318.1
NIYN02058235.1
NIYN02053535.1
AAHY01767957.1
AAHY01777360.1
AAHY01768723.1
AAHY01766305.1
AAHY01767449.1
MTYM01000288.1
AAHY01768620.1
AAHY01765908.1
FXAL01056869.1
MKYR01005064.1
CTBL01001211.1
CTBL01001732.1
CTBL01002911.1
FAST01283890.1
FAST01223665.1
CTBL01001220.1
CTBL01001667.1
CTBL01002690.1
LXGH01464380.1
LXGH01474100.1
LXGH01249485.1
MEHO01268749.1
MEHO01450545.1
MEHO01473380.1
MEHO01398301.1
LXGH01185462.1
LGRI01005440.1
LBLN01040809.1
AEGA01020204.1
LXGH01357460.1
LXGH01212388.1
LBLN01040812.1
LBLN01040811.1
LXGH01507997.1
LMVA01096492.1
LBLN01040828.1
LBLN01094329.1
LBLN01041243.1
LBLN01041244.1
LXGH01386387.1
LMVA01096753.1
LFLV01000358.1
LNCG01249270.1
PKML01002911.1
LBLR01020236.1
LBLR01006810.1
LBLR01012806.1
LBLR01000610.1
LBLR01000609.1
LBLR01017731.1
LBLR01009102.1
LBLR01004451.1
LBLR01020838.1
LBLR01005013.1
LK297826.1
AFFD02002755.1
LPNX010371745.1
LPNX010945390.1
LPNX010532747.1
FACE01003247.1
LQNS02274463.1
LK350197.1
FAMN01000266.1
ODGO01686035.1
UTRS01000097.1
LOLC01001075.1
LOLC01009092.1
ODGO01477845.1
ODGO01481581.1
ODGO01519480.1
ODGO01505365.1
CBTL0101848915.1
CBTL0110739780.1
MKPY01000076.1
MDCZ01000064.1
LOLC01006354.1
ATCM03081444.1
ATCM03084106.1
ATCM03086766.1
ATCM03092717.1
AXZU02113689.1
ATCM03088669.1
LSHD01033842.1
QFXK01000020.1
LSHD01020167.1
QOUH01126357.1
PZQQ01071726.1
UIGX01015536.1
ODGO01648437.1
ODGO01656901.1
CBLZ012050143.1
CAJW012429866.1
ODGO01496395.1
QFBX01000148.1
LOLC01005289.1
CAOK01198030.1
CAJW011527802.1
CBTL0111362159.1
ODGO01620440.1
CCMK012309161.1
NKXL01181709.1
LMVA01096792.1
AOFN02000438.1
AWUE01003538.1
ADBW01017294.1
AFSP02255669.1
NKXL01287490.1
PRDE01164320.1
AGCT01023294.1
AFSP02226507.1
KB307151.1
KB307480.1
KB300669.1
CCMK011058780.1
LKME02045904.1
AFSP02267404.1
CVMW01131543.1
AKZP01177203.1
QGQP01006023.1
LKME02005609.1
LKME02006004.1
QGQP01005847.1
OEIJ01635181.1
OEIJ01635194.1
AWUE01004265.1
OEIJ01635217.1
OEIJ01635447.1
OEIJ01635532.1
AHJF01023246.1
OEIJ01635585.1
OEIJ01699782.1
OEIJ01635614.1
CVMW01021467.1
CZRN01003257.1
MKHE01010564.1
LK384761.1
CBTL0103243860.1
KV771692.1
LMTP014101020.1
CBTL0100967755.1
FACE01003724.1
FAMN01000127.1
LPNX010122230.1
FAMN01000995.1
FAMN01000230.1
FABQ01000622.1
LK155369.1
LK377737.1
FAGC01001722.1
LPNX010105878.1
FPIK01000395.1
FPIK01000421.1
FPIJ01000128.1
FPIJ01000157.1
FPIL01000222.1
FPIH01000348.1
FPIH01000177.1
FPIL01000056.1
FPIL01000361.1
AABL01005610.1
ODGO01707191.1
CYRZ011618214.1
CYRZ010608047.1
CYRZ010619389.1
CYRZ011637597.1
CYRZ010530690.1
OEIJ01589385.1
BEZZ01142215.1
FASH01320342.1
LLWS01013211.1
FASH01362469.1
LLWS01015223.1
MAMN01012349.1
RJVQ01000030.1
QFLI01000034.1
AUXW01000158.1
NQPD01000016.1
ASJN01047427.1
MQNT01000455.1
MSZU01000105.1
JRBC01001057.1
KZ530089.1
LKIA01004354.1
JMEK01000164.1
MQPV01000709.1
BDUH01629990.1
JACN01197132.1
FARX01417604.1
FARX01406839.1
FAQE01331654.1
FARY01287759.1
FAUG01102222.1
FAUG01178717.1
FAQE01390065.1
FATA01395706.1
FAUG01286281.1
FAUD01339878.1
UIII01000385.1
ODGO01703974.1
ODGO01555970.1
CBUG010018169.1
CBUG010022565.1
UTRS01000054.1
FASG01160613.1
KZ672215.1
PTJI01001321.1
FASG01094281.1
PTJI01001605.1
FAQS01413870.1
FASG01305349.1
PTJI01001445.1
OEIJ01520874.1
FASG01022112.1
FASH01364283.1
PTJI01001295.1
LVHJ01032041.1
FASH01355120.1
PTJI01002392.1
FASG01036791.1
AFSP02259104.1
FASG01353318.1
AHJF01007438.1
JH851820.1
FASD01286975.1
FASB01319641.1
FASB01237584.1
UWOF012143776.1
AUPI01080096.1
AJKK01159980.1
FXDY01004163.1
FXDS01003747.1
LLWS01009522.1
CCMK012402236.1
CCMK012371639.1
RCNN01000423.1
LBLN01036703.1
LBLN01036701.1
LGRI01020668.1
AFSP02248277.1
CCMK010280171.1
KI805870.1
PRDE01141846.1
KL404653.1
KL404452.1
FXDY01000721.1
KL404409.1
LNCG01239168.1
RJJB01000862.1
CCYC011231849.1
CCYC016695008.1
BADI01000913.1
BADF01000509.1
FXDW01000421.1
FBTR01000061.1
CCMK012491985.1
QMFK01002363.1
CCMK011745549.1
UIGX01054146.1
CCMK012997891.1
CCMK010918904.1
CCMK011130482.1
CCMK010873083.1
PTJQ01532956.1
PTJQ01354547.1
UWOF012206479.1
KD006875.1
PTJQ01025784.1
PTJQ01100468.1
PTJQ01108930.1
PTJQ01222925.1
PTJQ01310810.1
PTJQ01336336.1
PTJQ01349391.1
PTJQ01015498.1
PTJQ01169331.1
CCJR010063146.1
KD287938.1
FAUD01377206.1
FAUG01125167.1
FASI01167894.1
PDMM01001890.1
PDMM01000548.1
LNCG01075795.1
CAJV01059916.1
AFSA01563048.1
CAJV01029183.1
AWGZ01426963.1
KE913074.1
AWGZ01369145.1
AWGZ01397791.1
AWGZ01426515.1
OEIJ01759109.1
OEIJ01586106.1
LOLD01001760.1
ODGO01695364.1
ODGO01578383.1
ODGO01617456.1
OEIJ01670366.1
ODGO01564122.1
ODGO01473932.1
JXPU01008921.1
JXPU01154590.1
JXPU01180513.1
NNCB01002040.1
AMZP02007571.1
CCMK010167050.1
QMFK01001146.1
CCMK012848165.1
AZBV01051596.1
CCMK012986886.1
CCMK012438402.1
CCMK012438401.1
CCMK012937466.1
CCMK013001520.1
CCMK012640957.1
FXDY01007309.1
FXDZ01012437.1
PEKY01013048.1
FXDY01002083.1
FXDS01005058.1
FXDZ01018334.1
OBIJ01007465.1
CCMK010655041.1
CCMK012760683.1
CCMK012665081.1
CCMK012650501.1
CCMK011401376.1
CCMK011191039.1
CCMK010179144.1
UIGX01041770.1
CCMK011764730.1
CCMK010783698.1
CCMK010504385.1
AJKK01104216.1
FASB01060576.1
FASB01027552.1
QLPH01025024.1
MEHO01179349.1
LNCG01178641.1
FASB01036389.1
BACA01000870.1
BAYF01055102.1
UWOG012428618.1
LS517727.1
LS919282.1
LS729289.1
UIGX01024602.1
FARV01088496.1
FAQE01137259.1
LS720992.1
LS562501.1
UWOG012560849.1
FARJ01285923.1
FARX01088966.1
FASG01044044.1
FAUG01120725.1
OFSG01041927.1
FASQ01071564.1
BHEE01028994.1
CBMN011497236.1
CBTL0111653530.1
LGRI01003104.1
LBLN01055737.1
AVCP010138736.1
AVCP011199450.1
AVCP011309815.1
LGRI01045525.1
LBLN01077006.1
LGRI01005946.1
AFSP02315600.1
NNCF01110457.1
MCIT02030785.1
MCIT02058430.1
MCIT02045018.1
MCIT02057983.1
MCIT02044673.1
MCIT02041051.1
MCIT02031462.1
FASI01213991.1
FASI01286369.1
FASI01286788.1
FASI01286864.1
FAUG01205344.1
FAUG01280254.1
FASI01287066.1
FAUG01239058.1
FASI01287067.1
FAUG01298017.1
FASI01287378.1
PTJP01575236.1
FAQS01403306.1
FARV01255559.1
AFSP02255905.1
OEIJ01726186.1
PYLT01000158.1
AGCT01054815.1
AFSP02260347.1
AFSP02260370.1
NKQP01001372.1
AFSP02260394.1
AFSP02260398.1
PRDE01106147.1
AFSP02272580.1
PYLT01000141.1
ADBW01000560.1
AFSP02272582.1
AGCT01065700.1
ABPN01034752.1
ABPN01051886.1
EQ226036.1
ABPN01006694.1
EQ227160.1
AWGZ01431837.1
AWGZ01437852.1
LBLR01002775.1
KD313410.1
LGJD01017443.1
LGJC01019100.1
NIZD01068454.1
NIVO01048742.1
KI808289.1
NIZD01068487.1
NIZD01188054.1
NIZD01188186.1
NIVO01011495.1
NIZD01201768.1
NIVO01076924.1
KI808648.1
KI805427.1
NIZD01201799.1
NIZD01201830.1
CBTL0106034860.1
KN005159.1
KQ984472.1
CBTL0109341454.1
BFCS01000314.1
ODGO01415663.1
CBMN010748697.1
PUCA010910559.1
PUCA010486532.1
PUCA011715837.1
JXOW01210700.1
UCOL01006448.1
UELV01181150.1
UELU01049515.1
BBOV01516665.1
BBOV01476695.1
BBOV01492087.1
BBOV01514409.1
BBOV01474690.1
BBOV01493733.1
BBOV01506789.1
BBOV01412630.1
BBOV01518658.1
FASI01090367.1
FASI01157576.1
FARO01187546.1
FARO01132779.1
FARO01103087.1
FARO01116007.1
FARO01047243.1
FARO01060587.1
FARO01043878.1
FARO01053022.1
FARO01051472.1
FASG01040021.1
FAQS01179349.1
LGJC01092053.1
LGJD01011737.1
JH845179.1
AFFI02002011.1
PEKY01007476.1
PEKY01007506.1
PEKY01007491.1
PEKY01008604.1
PEKY01008785.1
PEKY01013617.1
PEKY01008282.1
ODGO01664026.1
ODGO01704034.1
ODGO01571776.1
ODGO01590521.1
OEIJ01690493.1
ODGO01705228.1
ODGO01636773.1
ODGO01710436.1
CCAG010006849.1
CCAG010013695.1
CCAG010013696.1
CCAG010015575.1
CCAG010015573.1
AFSP02232958.1
AFSP02231753.1
AFSP02229567.1
AFSP02228623.1
AFSP02231617.1
AFSP02229158.1
AFSP02236647.1
AFSP02229331.1
AFSP02237864.1
AFSP02236356.1
AFSP02236357.1
AFSP02226952.1
AFSP02229656.1
LGJC01015895.1
LGJC01086611.1
LGJC01075439.1
LGJC01008911.1
LGJC01007240.1
LGJC01036600.1
LGJC01024585.1
LGJC01111888.1
LGJC01129513.1
LGJC01087043.1
LCTT01022546.1
FARO01023467.1
FASQ01248974.1
FASL01103906.1
FARV01195320.1
UCOL01032189.1
PJAD011561577.1
JRKL01120837.1
PJAE01672246.1
PJAE01672250.1
PJAE01672249.1
QKXD01029295.1
FLTG01009976.1
FLTE01001401.1
CCYC010068127.1
FLTE01001862.1
FAUG01299794.1
FAUG01299802.1
FASI01073480.1
FAQG01272833.1
FATA01405513.1
FAUD01371079.1
FATA01405514.1
FAUD01380633.1
FASI01017315.1
FAQE01395926.1
FARV01221223.1
FAUG01257181.1
FASG01352805.1
FAQS01118231.1
CBUG010007986.1
ODGO01567459.1
ODGO01730056.1
FLZK01000886.1
FLZI01000657.1
ODGO01623412.1
CBUG010004538.1
ODGO01693900.1
ODGO01717994.1
ODGO01639316.1
ODGO01588561.1
CBUG010006199.1
CBUG010012007.1
FAPN01219515.1
FASB01050299.1
FAPN01193595.1
FASB01174400.1
CCMK011989046.1
CCMK010838174.1
AJKK01119407.1
JXPT01020011.1
FASB01050120.1
LGJD01035708.1
LLKM01005176.1
LGJD01085075.1
LTAH01092855.1
FUEF01005975.1
CCYC013896393.1
FUEF01007215.1
KE911936.1
AACV01031235.1
ASJK01024466.1
QMFK01000724.1
AJKK01117583.1
CCMK012971166.1
CCMK012425046.1
CCMK011931330.1
CCMK010455543.1
RCNN01000488.1
CCMK010780587.1
FLTG01012012.1
CCMK012364820.1
AJKK01120469.1
LTAH01068437.1
LWKT01002174.1
FUEF01006400.1
CCYC015317019.1
CCYC015595117.1
CCYC016793267.1
CAJX010007574.1
CAJX010052463.1
AACV01028168.1
AHJF01005457.1
FARV01242987.1
LWKT01000600.1
FUEF01003367.1
AHJF01010758.1
CCYC013069378.1
CCYC016792987.1
CAJX010030640.1
AHJF01007091.1
AHJF01007247.1
LIAE01000183.1
LTAH01058971.1
LTAH01079460.1
CAJX010054698.1
FAQE01403209.1
FARX01342654.1
FARY01418398.1
FAUG01310159.1
LXGH01479153.1
LXGH01051284.1
LXGH01143159.1
LXGH01371488.1
LXGH01227700.1
LXGH01226707.1
LGRI01089071.1
LBLN01081170.1
AAAA02041760.1
AAAA02040100.1
LYUQ01196005.1
LYUQ01279699.1
LKIA01006157.1
AAAA02047953.1
AAAA02042036.1
AAAA02043589.1
CH398814.1
AAAA02048644.1
QBTX01005102.1
QBTX01006184.1
PSZD01000082.1
QGHH01000431.1
NPOA01000096.1
QGHH01000711.1
LHPN01000085.1
FJWB02021520.1
ADAS02008308.1
AZRP01040264.1
UCOJ01007910.1
LACZ01047168.1
LADH01047097.1
LADF01047665.1
LADE01047255.1
LADD01047432.1
LADA01047236.1
AZRO01033008.1
LACV01047149.1
AZRP01054632.1
PTJP01304257.1
PRDE01043147.1
CVMW01138781.1
CAOK01053844.1
AFSP02317437.1
OBIJ01007088.1
FVPM01004576.1
OBIJ01006117.1
OBIJ01006132.1
OBIJ01002822.1
FVPM01002122.1
OBIJ01009315.1
FVPM01001261.1
OBIJ01004671.1
FVPM01002971.1
OBIJ01006296.1
OBIJ01000963.1
OBIJ01005130.1
OBIJ01005779.1
OBIJ01005424.1
FVPM01000417.1
FVPM01002791.1
FVPM01004704.1
OBIJ01007194.1
OBIJ01008047.1
OBIJ01002317.1
FVPM01000625.1
FVPM01004711.1
OBIJ01001177.1
OBIJ01005311.1
OBIJ01007868.1
OBIJ01007828.1
OBIJ01003745.1
OBIJ01008127.1
OBIJ01000551.1
OBIJ01009353.1
FVPM01003452.1
FVPM01004269.1
OBIJ01000293.1
FVPM01000474.1
OBIJ01006633.1
OBIJ01000330.1
OBIJ01010225.1
FVPM01002329.1
OBIJ01001240.1
OBIJ01005568.1
OBIJ01004433.1
FVPM01000443.1
FVPM01000699.1
AWGZ01301565.1
KD299003.1
KD378583.1
LGJD01016337.1
KD427991.1
KD294730.1
LGJD01021968.1
KD010793.1
BABP01089980.1
LGJC01000221.1
KD380755.1
KD366082.1
KD377640.1
LGJD01013861.1
KD358884.1
KD003985.1
KD409948.1
KD367066.1
KD429468.1
LGJD01096677.1
LGRI01003839.1
AFSP02303600.1
AFSP02227001.1
LGRI01004985.1
LXGH01085248.1
LXGH01489443.1
LXGH01430612.1
PTJP01410031.1
PTJP01410350.1
LNCG01229904.1
PTJP01411274.1
LNCG01115495.1
LOPT01004665.1
LOPT01005647.1
MTLF01000080.1
LEHF01000199.1
CVWE01000749.1
UEFZ01000117.1
LWDC01000057.1
UIJE01000084.1
UKUW01000085.1
PDFZ01001066.1
NCWT01000142.1
PSOY01000030.1
CPSU01001496.1
QFFP01000908.1
NUJY01000715.1
NVBM01000100.1
NTWG01000098.1
NUGK01000073.1
FALI01000162.1
JXNW01000229.1
QKWC01000423.1
JXHT01000043.1
PIXG01000048.1
NGAF01000158.1
QLAV01000120.1
QLAI01000105.1
MPTU01000091.1
ABBZ01004690.1
AMQV01000106.1
UUPF01000021.1
NHOM01000038.1
FXYJ02000052.1
PQCL01000437.1
NUYN01000092.1
PIUR01000006.1
MWQZ01000020.1
LYBJ01000299.1
NUEJ01000256.1
PYWJ01000166.1
JQCU01000515.1
FAEB01000230.1
LKMI01000046.1
KE353473.1
LXWZ01000081.1
QKNT01000748.1
NHQS01000235.1
FRWP01000167.1
NVOB01000092.1
APIG01000030.1
CLCE01000758.1
KV786048.1
FXEC01015145.1
FCOS01027788.1
FCOS01021061.1
NHNX01000212.1
NHNX01000216.1
UNPT01001977.1
LLKF01003612.1
LOQJ01004164.1
JZBS01001027.1
MRVF01000906.1
PCZV01000370.1
AFSP02225759.1
PUCA014977370.1
PUCA014151541.1
PUCA010740326.1
PUCA012617249.1
PUCA013509642.1
PJAD011158766.1
LOLC01004064.1
LOLC01002793.1
CBTL0101022325.1
LOLC01001652.1
ODGO01653395.1
CCYC015365051.1
CBTL0106982850.1
LOLC01008157.1
LOLC01009726.1
LOLC01009680.1
LOLC01009563.1
CBTL0107189695.1
LOLD01003178.1
LOLC01004610.1
LOLC01005315.1
LOLC01005465.1
LOLC01005900.1
LOLC01006234.1
CBTL0103769438.1
LOLC01007000.1
LOLC01007752.1
AOUI01003232.1
CAJW011517995.1
CAOK01335887.1
CAOK01141454.1
LOLC01002189.1
CAJW011545724.1
CAJW011539442.1
LOLC01001701.1
PUCA014098035.1
LOLC01005639.1
LOLC01006352.1
CAJW011548014.1
CAJW011526525.1
CAJW012660917.1
CAJW011540600.1
LOLC01002179.1
LMUZ01038917.1
LOLD01001539.1
AZTA02008832.1
LOLC01002564.1
LIEC01009430.1
ODGO01736768.1
PCNC01197109.1
FMHP01021247.1
FLTE01004691.1
KE140888.1
KE140509.1
KE140444.1
KE140098.1
KE140111.1
KE140385.1
FLRE01000288.1
FLRE01002088.1
KE139945.1
KE140406.1
GG702262.1
KE140591.1
FLRE01001848.1
FLRE01003204.1
LXGH01262133.1
ODGO01588828.1
CBUG010007844.1
ODGO01689845.1
ODGO01736552.1
ODGO01692289.1
ODGO01656503.1
PRDE01103059.1
FLTD01002090.1
UCOL01033712.1
CCYC013739135.1
FLTG01021475.1
FLTE01003076.1
CCYC013475887.1
CCYC014512409.1
FLTD01005093.1
FLTE01006987.1
FLTD01000736.1
FLTE01002505.1
BEZZ01214997.1
KL554593.1
CEGH01126318.1
CH401535.1
LWKT01000548.1
PEKY01010323.1
FAPN01218339.1
PTJQ01295303.1
JYHL01009582.1
FUEF01013093.1
LTAH01057725.1
FUEF01020424.1
LTAH01019051.1
LM523655.1
FUEF01013207.1
LTAH01035005.1
PRDE01099353.1
LTAH01031425.1
LTAH01056353.1
LTAH01030876.1
DF977994.1
OENK01004486.1
OEOC01030016.1
LUVX01022741.1
LUVX01025973.1
LUVX01043725.1
LUVX01004336.1
LUVX01035844.1
LUVX01039113.1
LGRI01117418.1
LGRI01118260.1
LGRI01026662.1
LGRI01065923.1
LGRI01081392.1
LGRI01118141.1
LGRI01121594.1
LGRI01123929.1
LGJC01031751.1
LGRI01043231.1
FAQE01331308.1
FAUG01209646.1
FAUG01313700.1
FASI01116971.1
MQQX01001169.1
CCAG010019755.1
CCAG010014596.1
CCAG010019756.1
LXGH01412330.1
LXGH01267962.1
LXGH01486280.1
LXGH01469265.1
LXGH01507212.1
LXGH01046833.1
LXGH01474401.1
FARY01239806.1
FAUD01344078.1
UIGX01037670.1
CBTL0106314457.1
FAQT01423898.1
MATP01009375.1
CAJX010057531.1
MATP01004878.1
CAJX010003031.1
CAJX010837821.1
MCIT02061743.1
MCIT02002826.1
CAOK01369919.1
MCIT02080325.1
AMOP01039457.1
MCIT02039932.1
MCIT02012246.1
MCIT02029235.1
MCIT02003344.1
MCIT02055070.1
MCIT02055825.1
MCIT02007923.1
MCIT02003424.1
MCIT02001839.1
MCIT02013175.1
PTJP01594107.1
MCIT02054648.1
MCIT02005168.1
MCIT02022544.1
MCIT02039573.1
MCIT02013913.1
MCIT02008265.1
MCIT02017218.1
MCIT02083799.1
MCIT02060971.1
MCIT02045334.1
MCIT02033340.1
MCIT02084491.1
MCIT02004213.1
MCIT02061780.1
MCIT02062252.1
MCIT02051360.1
MCIT02026538.1
MCIT02029165.1
MCIT02028849.1
MCIT02025048.1
FAQG01258674.1
FAQT01429405.1
FARV01263651.1
FASH01355342.1
FARV01263657.1
FAQS01247815.1
FAQG01278125.1
FATA01390540.1
FARV01265009.1
FAQG01248604.1
FAQS01414095.1
FARV01209989.1
FASQ01254047.1
FATA01404099.1
FAQS01073005.1
FATA01404104.1
FATA01404117.1
FATA01404118.1
OEIJ01676445.1
QPHO01000203.1
JYDQ01004045.1
JYDQ01004041.1
AZRP01028325.1
LACT01024618.1
LACW01049405.1
CVMW01124030.1
LUVX01023185.1
CVMW01134486.1
LUVX01039026.1
FARY01382697.1
FARX01253383.1
FARY01426621.1
FARY01382480.1
FARX01394718.1
LGJD01008985.1
LGJD01088199.1
NESX01083952.1
JXPO01095582.1
LGRI01002603.1
LGRI01123905.1
LGRI01023881.1
EQ993013.1
LGRI01003922.1
LXGH01266336.1
LGRI01048609.1
LBLN01078360.1
LXGH01437367.1
LXGH01196483.1
AHJF01021607.1
QWXW01000792.1
PRDE01058985.1
PRDE01171342.1
PRDE01024790.1
NKQP01000742.1
NKQP01000558.1
NKQP01000680.1
AFSP02232334.1
AFSP02303417.1
AFSP02297678.1
AFSP02290627.1
PRDE01061158.1
FAUG01288599.1
FAUG01307459.1
FARY01421989.1
UXGB01074065.1
UXGB01029557.1
UXGB01019298.1
OCOF01000146.1
AFSP02241105.1
AFSP02267661.1
AFSP02300026.1
PRDE01101450.1
PRDE01072333.1
AFSP02229350.1
PRDE01161996.1
AFSP02299916.1
AFSP02279895.1
AFSP02285223.1
BEYV01071449.1
AFSP02262864.1
PRDE01073023.1
AFSP02287694.1
AAAB01006220.1
JXPU01136003.1
PRDE01081756.1
PRDE01077357.1
FAUD01339423.1
FAUG01306675.1
FAUG01302507.1
PJAE01902338.1
PJAE01052135.1
PJAD010265675.1
PJAE01052134.1
PJAD011261112.1
PJAE01116557.1
PJAE01221709.1
PJAD011251506.1
PJAE01011222.1
PJAE01116751.1
PJAE01116752.1
PJAE01857187.1
PJAD010535312.1
PJAD011018832.1
PYFS01001635.1
PEDP01014328.1
JRRC01249384.1
AMOP01038603.1
MCIT02034692.1
MCIT02032014.1
MCIT02043299.1
MCIT02080578.1
MCIT02015801.1
MCIT02076184.1
AYOE01081279.1
MCIT02044849.1
MCIT02083161.1
MCIT02005911.1
LYJN01000451.1
CBTL0101727110.1
LQRK01004376.1
NUYC01000602.1
PYQC01000269.1
CBTL0101526683.1
CBTL0104230574.1
ODGO01513078.1
CBMN010646722.1
CBTL0108081884.1
CBTL0108499917.1
PJAE01009254.1
CBTL0102387607.1
LQRK01001564.1
FLRE01000347.1
LQRK01007388.1
KE140675.1
LQRK01004467.1
LQRK01004491.1
JXWP01001029.1
FLZM01000481.1
FLZK01000852.1
LBLN01052554.1
OETB01000333.1
OETB01000354.1
OETB01000275.1
OETB01000252.1
OETB01000241.1
OETB01000001.1
OETB01000260.1
OETB01000362.1
OETB01000285.1
PEHR01002780.1
OETB01000223.1
BDHL01508896.1
LOQK01004172.1
OETB01000199.1
BDHL01471039.1
OBLE01190398.1
OETB01000250.1
OETB01000235.1
APKA01151378.1
CBUG010017105.1
LK257860.1
ODGO01446289.1
LK264967.1
ODGO01742890.1
ODGO01547336.1
LK327581.1
ODGO01707586.1
LXGH01087648.1
CCYC011893897.1
KD329911.1
CAJX010056923.1
LXGH01486266.1
MATU01014575.1
CAJX010053865.1
LXGH01136215.1
FLTF01007516.1
LLKM01009149.1
LGJD01033955.1
LGJD01003813.1
FAQG01264411.1
FAQG01153544.1
FLTG01027769.1
FLTE01005472.1
CCYC015385904.1
FLTE01006383.1
CCYC011909528.1
FLTG01025130.1
FLTD01004193.1
FLTE01004071.1
DIKZ01000139.1
DFZE01000055.1
DIFO01000074.1
OCNZ01000110.1
LNCG01072977.1
CAJV01071672.1
CAJV011735292.1
CAJV01458815.1
CAJV01367493.1
AUPO01000059.1
LVEH01046691.1
AUPO01000047.1
CAJG01009246.1
QZLG01009217.1
QZLG01012699.1
QZLG01006361.1
QZLG01011234.1
AWGZ01358982.1
AWGZ01423706.1
KE917289.1
AWGZ01347138.1
LK310530.1
LK366456.1
LK242072.1
LNTV01000144.1
LK346874.1
LPNX010805254.1
LXGH01504099.1
LXGH01119105.1
LXGH01510925.1
MEHO01262921.1
MEHO01649941.1
MEHO01030599.1
MEHO01274973.1
MEHO01439440.1
MEHO01557927.1
MEHO01205237.1
MEHO01583631.1
MEHO01253483.1
KD380372.1
LD119655.1
LD252131.1
LGJD01022645.1
KD358194.1
LGJD01061813.1
KD316699.1
KD295237.1
AFSP02284153.1
KD313449.1
KD343015.1
LGJD01014955.1
KD423134.1
LGJD01068936.1
KD311741.1
KD327825.1
KD359623.1
LGJD01026339.1
LGJD01038767.1
KD459195.1
LGJC01097794.1
KD420028.1
KD048118.1
LD112576.1
LD245052.1
LGJC01120726.1
LGJD01010115.1
LGJD01066196.1
LGJD01076158.1
LGJD01070852.1
LGJD01107381.1
LGJD01081945.1
LGJD01072320.1
LGJD01065719.1
LQZZ01000697.1
LRRO01001118.1
LRRO01001631.1
LQZZ01000545.1
LQZZ01001116.1
LRRO01000778.1
LQZZ01000652.1
LRRO01001508.1
LQZZ01001119.1
LQZZ01000900.1
JUDZ01006032.1
JUDZ01006034.1
JUDZ01006036.1
JUDZ01006037.1
JUDZ01006038.1
JUDZ01006039.1
JUDZ01008345.1
MEHO01388975.1
MEHO01415377.1
MEHO01487809.1
MEHO01569052.1
MEHO01616788.1
MEHO01178610.1
MEHO01438362.1
MEHO01224386.1
LK116723.1
LQNS02171772.1
AFFG02007026.1
FAMN01000325.1
FAGC01002016.1
LQNS02184073.1
AFSP02255282.1
FLTG01019980.1
FLTD01008313.1
UCOL01033252.1
CCYC014187296.1
FLTE01001780.1
FLTE01004689.1
FLTE01009009.1
FLTD01006773.1
UCOL01034334.1
CCYC012133100.1
FLTG01025687.1
FLTD01005857.1
FLTD01007083.1
FLTD01008623.1
FLTD01008571.1
FLTE01005086.1
CCYC011173714.1
CCYC015133043.1
FLTG01027247.1
FLTE01007516.1
UCOL01034040.1
FLTD01009271.1
FLTE01007007.1
PTJI01001850.1
FASG01019503.1
AFSP02238163.1
AFSP02291232.1
FARV01201319.1
FASG01161162.1
AFSP02232153.1
FASG01279367.1
AFSP02358576.1
PJAE01825664.1
CCMK013024752.1
CCMK010943077.1
CCMK010533008.1
CCMK012498059.1
CCMK012894123.1
PJAE01870460.1
CCMK012975529.1
CCMK012950054.1
CCMK012939689.1
CCMK012923562.1
CCMK012905352.1
CCMK012852577.1
CCMK012721775.1
CCMK012495005.1
CCMK012355213.1
CCMK010917899.1
CCMK013003121.1
CCMK012911683.1
CCMK010054409.1
FLTG01012139.1
CCMK010988735.1
CCMK012971221.1
CCMK012948908.1
CCMK012582267.1
CCMK012718593.1
CCMK012582268.1
CCMK010385640.1
CCMK013083875.1
CCMK012984740.1
CCMK012914807.1
CCMK010148454.1
CCMK013076054.1
CCMK013015192.1
JXPO01013809.1
FARO01172254.1
FARV01137913.1
FASI01176257.1
FAUG01299176.1
FAUG01228503.1
FASI01176256.1
FAQE01350080.1
FAUD01403739.1
FARY01244851.1
FAUG01214864.1
FASI01020132.1
FAQV01503789.1
FAUG01238337.1
FASI01140712.1
FASI01135792.1
FAUG01206567.1
FAQE01375634.1
FAQS01407012.1
FAQS01417469.1
JMFU01117830.1
AVOS01032434.1
ALJY01002664.1
KL886715.1
AVOS01068149.1
LK254659.1
LK267428.1
FAGC01001900.1
FAMN01000716.1
LK272950.1
FABQ01001099.1
LK306608.1
FAMN01000749.1
LK377127.1
DF231831.1
FACE01002475.1
ODGO01670866.1
OEIJ01696268.1
ODGO01700443.1
ODGO01250888.1
ODGO01614921.1
ODGO01646305.1
CAJW010005357.1
JXPU01053110.1
AAAB01005945.1
CCMK013013666.1
CCMK011811592.1
LXGH01398048.1
BBOV01409348.1
BBOV01517311.1
BBOV01515987.1
LTAH01048685.1
DF963597.1
PDMP01003142.1
PDMP01002225.1
PDMP01002855.1
PDMP01000823.1
PDMP01000938.1
LWKS01047759.1
FASH01361296.1
LYTC01044804.1
FASG01344841.1
NKXL01092926.1
UXGB01059259.1
LYTB01028770.1
FAQF01200386.1
FASG01377550.1
FASB01290656.1
CVRD01001820.1
CVRD01083484.1
CVRD01065138.1
CVRD01101089.1
CVRD01067796.1
CVRD01061120.1
FLTE01006461.1
FLTG01024474.1
FLTE01002571.1
CCYC011462224.1
FLTD01008852.1
FLTE01006749.1
FLTF01013213.1
FLTD01007170.1
FLTG01028089.1
CCMK012374018.1
CEGH01307215.1
JXOW01051787.1
ABKV01094713.1
OEIJ01660155.1
AHJF01023888.1
LNCG01083282.1
LNCG01031210.1
FAQS01395872.1
FAQE01399070.1
FAQS01420748.1
FAQE01380854.1
MATP01009745.1
JXPT01008787.1
AMYD01003094.1
CZLG012202509.1
CZLG011307012.1
AHJF01022665.1
AHJF01031972.1
DF958436.1
LXGH01493331.1
DF960131.1
LXGH01183228.1
KD316073.1
KD342303.1
JSYW01009337.1
LPNX010421107.1
LPNX010083480.1
LPNX010891423.1
MPGL01001407.1
LMYL01002392.1
LMYL01002942.1
CAJX010051643.1
LLWS01006760.1
CEGH01323671.1
FAQS01407813.1
FAQS01420299.1
FARV01262872.1
FAQS01395418.1
FARX01094952.1
FARY01012716.1
QYSC01014491.1
QYSC01020151.1
FARX01129234.1
QYSC01020831.1
FARZ01250831.1
FAQG01281073.1
FAQE01389205.1
AFSP02243224.1
FARO01052796.1
FARY01422654.1
FATA01307743.1
FAQG01272272.1
FASG01301994.1
AFSP02238332.1
PKGA01129137.1
CCMK012974749.1
CCMK012873757.1
CCMK012764297.1
CCMK012444164.1
CCMK010089928.1
CBTL0111415152.1
CBTL0111415153.1
PYPZ01000146.1
CELW01015356.1
CBTL0109797958.1
FLRE01000811.1
FLRE01002876.1
LOLC01000154.1
PYPZ01000243.1
ODGO01726993.1
AMQV01000146.1
CSAF01000440.1
CBTL0109969967.1
AFPV01005632.1
KQ984183.1
RDSA01001211.1
KN001187.1
NKRB01000149.1
BFAE01012473.1
JQHZ01003406.1
FLRD01001488.1
JXWP01002566.1
CEGH01255462.1
CEGH01167919.1
MWUF01001028.1
MWUF01001368.1
CAJG01008954.1
LVEH01060977.1
KL871021.1
KL447231.1
AVOS01024214.1
JMFU01052095.1
AVOS01032529.1
QPHZ01000368.1
AORQ01042274.1
AORQ01025174.1
KE115799.1
MTPI01001472.1
MTPI01000655.1
KE119719.1
ODGO01451193.1
ODGO01674239.1
LOLC01001593.1
ODGO01669310.1
AFSP02316689.1
ODGO01629397.1
ODGO01706685.1
MODD01000091.1
ODGO01651367.1
ODGO01656433.1
LYTB01029149.1
UXGB01041817.1
LYTE01033605.1
FAQF01288476.1
UXGB01064245.1
NKXL01048650.1
PJAE01824032.1
LGJD01003011.1
LGJD01002092.1
CCMK013086904.1
FLTF01003706.1
QQTR01077021.1
PRDE01000932.1
LGJC01078772.1
KE110278.1
LWKT01000148.1
AAHX01401734.1
AHJF01017150.1
KE111025.1
LWKT01002205.1
CAJX010057312.1
CAJX010052997.1
LXGH01308585.1
LXGH01315828.1
LXGH01374793.1
LXGH01235012.1
FARO01186368.1
LXGH01321814.1
LXGH01426409.1
LXGH01125020.1
LXGH01128584.1
LXGH01038007.1
LXGH01103422.1
LXGH01457212.1
LXGH01030293.1
LXGH01053259.1
LXGH01258463.1
LBLN01064608.1
NXFB01001358.1
FARO01118132.1
FARO01054544.1
LOQJ01005653.1
KL282847.1
MQQX01001509.1
MATP01008271.1
MATP01014825.1
AORQ01044540.1
CCDZ01054733.1
FRYJ01003904.1
ODGO01634082.1
CBTL0110166776.1
CSTQ01002739.1
CBTL0100953884.1
CSTQ01004032.1
CCMK012727059.1
CCMK012727058.1
CCMK012802291.1
ODGO01727735.1
CBUG010014436.1
ODGO01653657.1
BGTG01000053.1
ODGO01614059.1
CSTQ01001512.1
CSTQ01004168.1
ODGO01716563.1
DS482848.1
KQ234877.1
ODGO01522049.1
MZNT01000059.1
PDDQ01000299.1
KE359539.1
LYEX01000035.1
QPHO01000185.1
JUIZ01002888.1
JNVN01005713.1
CBLZ010649468.1
AHJF01010480.1
AHJF01035016.1
CAJX010003373.1
FASI01104524.1
LBLN01036229.1
OEIJ01697959.1
FAUG01288786.1
FARX01386489.1
FAUG01219773.1
FARY01396111.1
FAUG01159845.1
FASI01087263.1
FARX01330743.1
FAQV01503817.1
FAQE01170486.1
FAQE01364501.1
FAQE01388102.1
FAQE01400660.1
FARX01407823.1
FARY01307659.1
FASI01095876.1
FAUG01180502.1
FAUG01307853.1
FARX01417176.1
FASI01092128.1
CCMK012611081.1
CCMK012609623.1
CCMK010219074.1
CCMK012339639.1
CCMK012073697.1
CCMK011982012.1
CCMK011944667.1
CCMK010786597.1
CCMK010419161.1
CCYC014572525.1
FLTE01011800.1
FLTD01002746.1
FLTE01005800.1
FLTE01004915.1
FLTF01002980.1
FLTD01005924.1
FLTE01004967.1
FLTD01009303.1
PRDE01213828.1
CEGH01377740.1
CEGH01193142.1
FUEF01014221.1
PRDE01083712.1
FASG01181303.1
AFSP02228749.1
FASG01251309.1
FASG01001421.1
ODGO01704470.1
FAQG01275197.1
FAQG01264255.1
FAQE01344758.1
FAQT01428242.1
FAQS01346456.1
FASG01068968.1
FAUD01172555.1
FASG01313231.1
FARY01092624.1
LXGH01354698.1
LXGH01392583.1
LXGH01220506.1
LXGH01154262.1
LXGH01460312.1
LXGH01132382.1
LGRI01040524.1
LGRI01063398.1
LGRI01101488.1
LGRI01041864.1
AFSP02224722.1
AFSP02252851.1
LGRI01096190.1
AFSP02299342.1
LGRI01022950.1
LGRI01034418.1
LGRI01043262.1
LGRI01048339.1
LGRI01061297.1
LGRI01034776.1
LGRI01010869.1
LGRI01001967.1
LGRI01001082.1
LGJD01067207.1
LGRI01000862.1
AFSP02253608.1
LGRI01001058.1
LGRI01057434.1
LGJD01090802.1
LGJD01093531.1
LGRI01031660.1
LGRI01003936.1
MRTB01000107.1
QNWA01000053.1
CAJV012632001.1
CAJV01009810.1
CAJV011597652.1
LSBY01005626.1
ABVX01000467.1
ABVX01000639.1
ABVX01000568.1
MATU01127187.1
LD114145.1
LD246621.1
LD105670.1
LD238146.1
PTJQ01508525.1
KD498159.1
PTJQ01147955.1
JXHJ01013307.1
CCJR010914827.1
KD498182.1
PTJQ01509387.1
KD498468.1
ADAS02013554.1
AZRO01033155.1
LACX01047156.1
LADA01047345.1
LACZ01047876.1
LADB01047756.1
LADD01048088.1
FARX01354743.1
FARY01384504.1
FARX01395942.1
FARY01165976.1
FARX01368926.1
LGRI01015933.1
LGRI01056930.1
CYSQ012722452.1
CYSQ012741259.1
LGRI01100085.1
LGRI01111618.1
LGRI01086173.1
LGRI01062191.1
LGRI01111472.1
LGRI01123065.1
AEGA01004299.1
LGRI01068239.1
LGRI01068216.1
LGRI01039939.1
LGRI01033572.1
LXGH01019132.1
LXGH01159929.1
LGRI01027900.1
LGRI01055295.1
LGRI01079441.1
LGRI01096217.1
LGJC01058076.1
LGRI01021951.1
LGRI01013950.1
MATP01006572.1
CCMK010842374.1
MATP01011315.1
CAJX010003854.1
MATP01006813.1
CAJX010004031.1
MATP01003387.1
CEGH01065282.1
CEGH01039139.1
CEGH01323409.1
CEGH01312259.1
CEGH01122895.1
FARV01259889.1
FARX01374044.1
QYSC01011164.1
QYSC01009108.1
FARX01204654.1
FARX01383013.1
FARY01026522.1
QYSC01004409.1
KI808128.1
AYZX01117099.1
KI804971.1
MEHO01294976.1
AHJF01001399.1
CCYC015549267.1
AHJF01003044.1
PRDE01041062.1
CAJX010838332.1
LIAE01001875.1
AACV01028198.1
CAJX010049949.1
AHJF01012284.1
AHJF01018504.1
CCYC010597196.1
AHJF01012596.1
AHJF01012130.1
JXPT01041787.1
MBSK01005684.1
ADDD02088353.1
AHJF01020067.1
AHJF01028853.1
AHJF01006398.1
FARP01304557.1
FAUD01187105.1
FATA01405232.1
CCYC011606290.1
AACV01026932.1
AHJF01004966.1
CAJX010004704.1
MATP01007949.1
LMYL01002723.1
MATP01009832.1
CAJX010032281.1
LMYL01003651.1
MATP01009467.1
LMYL01003062.1
MATP01011939.1
CAJX010006683.1
MPKX01270859.1
MPKX01273633.1
LGJC01012083.1
LK119463.1
FBXV01341723.1
OEIJ01501685.1
KI649684.1
KI644935.1
KN170532.1
AZBX01025039.1
KN169457.1
KN170521.1
LIAE01009501.1
KN168357.1
NIVO01012789.1
NIZD01090295.1
NIVO01027698.1
PDBU01046841.1
QMKN01000178.1
NIZD01101231.1
CCMK010301040.1
CCMK013060773.1
MINJ01067545.1
FAQE01396633.1
FAQE01395627.1
FAST01277328.1
FAQS01419246.1
FAQS01387868.1
FAQE01402900.1
FAQE01397352.1
FAQE01403376.1
FAQS01419873.1
FAQS01414005.1
KQ003234.1
AJKK01117136.1
AUPI01055763.1
FXDS01001345.1
FXDY01008002.1
FXEC01019792.1
FXDP01002786.1
FXEC01019479.1
FXDY01001483.1
HG415607.1
FASD01286838.1
FMHP01026583.1
LBLN01063826.1
KB909463.1
KB910461.1
KB910505.1
KB908913.1
KB909556.1
DF827328.1
DF827080.1
DF826987.1
KQ459609.1
KB909363.1
KB910275.1
KB910447.1
KB910480.1
KB909435.1
KB909428.1
KB909403.1
KB908915.1
KB910445.1
KB909465.1
KB908948.1
KB910226.1
KB910225.1
LXGH01311819.1
MEHO01159150.1
CAOK01425350.1
CAOK01525120.1
CAOK01322845.1
CAOK01445334.1
CAOK01325042.1
CAOK01478368.1
CAOK01121449.1
LK275416.1
LK274046.1
CBTL0104044258.1
OBIJ01002580.1
OBIJ01000812.1
OBIJ01005235.1
OBIJ01004630.1
FVPM01000442.1
OBIJ01010125.1
OBIJ01004564.1
OBIJ01004967.1
PTJQ01521007.1
KD071497.1
PTJQ01521060.1
CCJR010115796.1
PTJQ01521137.1
CCJR010113538.1
AUPI01093842.1
AJKK01174438.1
AJKK01162118.1
KE559218.1
ODGO01692600.1
ODGO01726346.1
UTPZ01000017.1
BFCU01000295.1
CAJW012520582.1
CBMM010076598.1
KE140329.1
CELW01015301.1
LOLD01001888.1
BEYV01033386.1
AAHY01791183.1
OEIJ01502421.1
HG405793.1
OEIJ01258124.1
FBTE01000103.1
FAQL01309445.1
PEDP01006343.1
LNCG01232796.1
LNCG01200113.1
PEDP01004711.1
AAAA02049107.1
QEOY01109882.1
QEOY01058074.1
LQNS02164521.1
CZRN01001875.1
LPNX010719695.1
MCIT02006858.1
MTTA01008968.1
MTTA01054136.1
MTTA01026204.1
MTTA01035216.1
ABPL01040757.1
FPMV01001877.1
FPLR01001093.1
FPLR01000490.1
CBTL0109347065.1
FPMV01000837.1
FPLR01000115.1
CBTL0101670886.1
PJAE01858916.1
PJAE01106816.1
PJAD010396973.1
PJAE01106818.1
PJAE01106820.1
PJAE01813948.1
PJAE01011998.1
PJAE01911734.1
PJAE01817651.1
MSSL01000105.1
PJAE01805997.1
NNCF01093505.1
AJIL01007285.1
AORQ01049419.1
UCOJ01010352.1
LACY01042831.1
LADE01043068.1
LADC01042984.1
LADH01046244.1
LADA01046380.1
LACV01046296.1
AZRO01031840.1
LACZ01046305.1
FASB01012198.1
FASB01245267.1
FASB01050909.1
FASB01000558.1
FASB01025902.1
FASB01003546.1
FASB01077792.1
FASB01007275.1
KE115789.1
CCYC013890912.1
CCYC014210112.1
CCYC015919649.1
PKQG01005892.1
AHJF01013560.1
AHJF01003111.1
AHJF01019381.1
AHJF01011116.1
OBIJ01001219.1
KE115688.1
KE115859.1
KE112395.1
AGTT01298005.1
AGTT01286777.1
AHJF01008296.1
LTAH01000052.1
DF961202.1
KE118080.1
CCYC013128978.1
CAJX010049912.1
AHJF01010647.1
AHJF01029804.1
FARY01406036.1
LGJD01067172.1
KN170965.1
HG408029.1
OEIJ01681488.1
CACM01024874.1
AYWI01000041.1
LYHQ01000006.1
QISW01000036.1
LFVW01001252.1
ASXI01000264.1
MWUF01000822.1
CBUG010022536.1
LOLC01009188.1
ODGO01633310.1
OEIJ01609973.1
CBUG010004000.1
CBUG010005430.1
CSTQ01003249.1
CBUG010020270.1
ODGO01676705.1
PEGC01000878.1
CBTL0106076593.1
KN040925.1
FLRE01001640.1
MPFZ01000392.1
ALJY01003550.1
ALJY01001359.1
AJKK01119256.1
LOLC01008869.1
CVNY01000375.1
QFFP01000224.1
ASJN01093007.1
MATP01006409.1
LPNX010521217.1
PUCA014966486.1
CBMN010017322.1
CBMM010093367.1
PUCA012380547.1
KN043743.1
CBUG010017588.1
KN003313.1
CBTL0101633955.1
KE109680.1
CVMW01141600.1
EQ994340.1
EQ983530.1
CCYC010178575.1
ASJK01085494.1
LTAH01049981.1
FUEF01005632.1
LXGH01035780.1
CAJX010029799.1
BABP01046000.1
LGJD01047177.1
UIGX01043989.1
LGJD01107100.1
LGJD01011700.1
PRDE01088937.1
PRDE01088050.1
PRDE01082969.1
PRDE01096034.1
PRDE01090164.1
LM523261.1
AZRP01040257.1
AFSP02289663.1
JXPW01062640.1
JXPW01180647.1
OEIJ01668143.1
OEIJ01755519.1
OEIJ01571797.1
OEIJ01490974.1
FAQG01055411.1
OEIJ01540888.1
FASH01348316.1
MAMN01011053.1
LLWS01004583.1
FASB01306697.1
FASB01018509.1
FASB01024697.1
FASB01319448.1
LD090627.1
LD223103.1
JRKL01156405.1
LD102618.1
LD235094.1
AAAA02040550.1
CH399534.1
CH399860.1
LBLN01037439.1
AAAA02039837.1
CH400118.1
CH399459.1
CCAG010017424.1
CCAG010017423.1
CCAG010006355.1
CCAG010000502.1
CCAG010001137.1
CCAG010008827.1
FAUG01237812.1
FAQE01124068.1
AACV01025756.1
AWGZ01434588.1
AACV01029659.1
DF958172.1
LTAH01079953.1
AACV01031086.1
CAJX010007397.1
MATP01008199.1
MATP01003065.1
CAJX010838004.1
CAJX010007198.1
CAJX010055491.1
MATP01008778.1
MATP01007994.1
LMYL01003450.1
MATP01002461.1
LFIV01000986.1
CAJX012008650.1
FARX01413078.1
PYFS01004190.1
PYFS01000946.1
PYFS01002692.1
PYFS01001493.1
KN436387.1
MCIT02010930.1
MCIT02049239.1
MCIT02055592.1
AMOP01038115.1
JRRC01065272.1
AMOP01039275.1
MCIT02007907.1
MCIT02019818.1
MCIT02067228.1
MCIT02045699.1
MCIT02016046.1
MCIT02076959.1
MCIT02016528.1
MCIT02058005.1
MCIT02012646.1
MCIT02048780.1
FARO01003584.1
LXGH01152821.1
LGRI01034476.1
LGJD01033855.1
FARO01039156.1
FARO01003593.1
QKKY01000564.1
QLVF01000564.1
FARO01003595.1
JJNS02044361.1
FARO01007171.1
LGRI01011932.1
FARO01007175.1
FARO01007205.1
FARO01043404.1
LXGH01008701.1
FARO01043411.1
LBLN01121875.1
FARO01043472.1
FARO01148623.1
LXGH01242710.1
FARO01148634.1
FARO01148637.1
LXGH01506198.1
LGJD01047016.1
LGRI01016687.1
LGJD01018679.1
FARO01148684.1
CVMW01026171.1
LBLN01023060.1
FARO01162057.1
BATV01186145.1
KB610435.1
MAYS01000522.1
OEIJ01682043.1
JXPW01077376.1
OEIJ01496796.1
JXPW01078518.1
OEIJ01724748.1
OEIJ01643975.1
OEIJ01708167.1
OEIJ01550076.1
FAQG01193324.1
JXPW01085231.1
OEIJ01669280.1
JXPW01105698.1
OEIJ01705304.1
JXPW01162160.1
OEIJ01531770.1
OEIJ01631385.1
OEIJ01588304.1
OEIJ01630729.1
JXPW01162186.1
OEIJ01637907.1
JXPW01176671.1
OEIJ01624088.1
OEIJ01421321.1
JXPW01215946.1
OEIJ01611544.1
JXPW01216702.1
OEIJ01588156.1
OEIJ01471992.1
OEIJ01694372.1
OEIJ01581306.1
JXPW01218249.1
JXPW01218338.1
OEIJ01664038.1
JXPW01237958.1
OEIJ01601716.1
OEIJ01438807.1
QVMU01000198.1
QVMU01000195.1
QVMU01000218.1
QFLI01000047.1
QFLI01000045.1
QVMU01000091.1
QFLI01000126.1
QVMU01000186.1
QFLI01000070.1
FAUD01283769.1
OEIJ01679058.1
FASG01057820.1
FASH01006200.1
FARX01337246.1
FARP01151394.1
FARG01460811.1
FAQG01267415.1
FAQS01172000.1
FASQ01164357.1
FATA01347512.1
FAUD01283804.1
FARV01196712.1
FAUD01367937.1
FASQ01276391.1
FARY01389410.1
FAQE01103686.1
JXMZ02118357.1
FASB01310285.1
FASB01310342.1
BEZZ01146730.1
KL557887.1
BEZZ01147504.1
NFME01090562.1
KL554163.1
MWMC01027539.1
BEZZ01159648.1
ODGO01571610.1
LYFV01000845.1
PTEZ01000756.1
JXWP01000035.1
PTEZ01001688.1
PTEZ01001859.1
KL647296.1
PTEZ01002886.1
QNUR01000486.1
NHPK02000497.1
UWAZ01000002.1
OFAG01006879.1
UUNE01000011.1
PJYF01001014.1
FUGS01001367.1
PUPN01000006.1
MQVD01000104.1
UVWN01000037.1
NWEZ01000145.1
PEJS01000007.1
UUMC01000015.1
UVZK01000003.1
FUGK01000815.1
PJYF01000890.1
PJYF01000959.1
PJYF01000996.1
PJYF01000867.1
FUGM01000847.1
BDQW01033043.1
LKEY01004833.1
ABKV01141859.1
PUPN01000008.1
LVEH01024535.1
ASJK01080781.1
PRDE01098871.1
NNCF01010784.1
NNCF01020246.1
AORQ01046852.1
AJIL01005843.1
PRDE01074819.1
PRDE01177411.1
PRDE01071423.1
PRDE01089459.1
AHJF01018754.1
KE117888.1
AHJF01002722.1
LBLN01009842.1
CDMY01001054.1
MQQX01000201.1
JMFS01062870.1
AHJF01002853.1
AHJF01006825.1
JXOW01190849.1
LGJD01004083.1
AFSP02289649.1
FUEF01018474.1
CCMK011217444.1
AJKK01170479.1
OBIJ01007736.1
KQ002751.1
UWOF012214676.1
CAJW010004540.1
CAJW010005254.1
OBIJ01005678.1
OBIJ01004022.1
AJKK01117438.1
OBIJ01003382.1
KD355685.1
LXGH01289654.1
LXGH01120983.1
AHJF01006696.1
KD472270.1
LXGH01358373.1
KD428917.1
LXGH01376674.1
LXGH01002872.1
CAJX011864491.1
KD349287.1
CVRE01109296.1
PTJP01350703.1
LMAV011024161.1
OENK01008890.1
OEOC01106509.1
OENK01006343.1
OEOC01060313.1
LMVA01096347.1
OENK01011605.1
OEOC01168083.1
OENK01009973.1
OEOC01134285.1
OENK01012292.1
OEOC01175598.1
OENK01008509.1
OEOC01097330.1
OENK01009653.1
OEOC01122463.1
OENK01006666.1
OEOC01064464.1
OENK01012045.1
OEOC01173036.1
FARX01108499.1
FAUG01159299.1
FAUD01390496.1
FLTG01004770.1
FARX01327300.1
FAUG01312653.1
FASI01085554.1
AMYD01004423.1
QYSC01017167.1
FAQS01399124.1
FAQS01399355.1
FAQS01416165.1
FASG01263179.1
FASA01318060.1
FARV01202250.1
FARY01009595.1
FARX01380446.1
FARX01244170.1
UWOG012718031.1
FARV01198302.1
FARY01010724.1
FARX01053454.1
FAQS01400268.1
FARV01161579.1
FARV01247135.1
QYSC01009960.1
AHIO01027363.1
FAQS01413484.1
FAQS01409202.1
FAQS01288112.1
FARV01263494.1
FARV01266371.1
FARV01260862.1
ATAC01002165.1
FARX01027946.1
FARV01231760.1
QYSC01007679.1
LNCG01057791.1
NSDK01001771.1
LNCG01213415.1
LNCG01033076.1
LNCG01047676.1
NSDK01001341.1
LNCG01219492.1
NSDK01002288.1
NSDK01002324.1
LNCG01032094.1
LNCG01127504.1
LNCG01015875.1
LNCG01120944.1
LNCG01255725.1
NCTC01005985.1
LNCG01063609.1
LNCG01198940.1
LNCG01205428.1
LNCG01220365.1
LNCG01069237.1
LD115258.1
LD247734.1
FAQF01286459.1
FAQF01225972.1
FAQF01251512.1
FASB01016133.1
FASB01258371.1
FASB01047380.1
FASB01269573.1
BBOV01509488.1
BBOV01497875.1
CCYC016753743.1
CCYC012266123.1
JH854183.1
CEGH01162415.1
AHJF01002659.1
AHJF01000588.1
ODGO01665464.1
OEIJ01649196.1
OEIJ01679143.1
OEIJ01630484.1
OEIJ01590899.1
ODGO01716526.1
OEIJ01619937.1
OEIJ01505491.1
OEIJ01657075.1
OEIJ01733899.1
OEIJ01677114.1
OEIJ01739660.1
UWOG012701160.1
FASI01005523.1
CCYC016490689.1
FAQE01241748.1
FARY01024994.1
CCYC014719412.1
CCYC014015011.1
CCYC013477845.1
CCYC015097423.1
KQ217654.1
KQ215859.1
KQ150347.1
KQ216897.1
KQ233455.1
KQ226527.1
KQ216835.1
AAWT01044638.1
AAWT01045590.1
JXPO01135738.1
FARV01229174.1
AFSP02272813.1
CCYC011616645.1
AFSP02241603.1
DS599357.1
LTAH01054120.1
FUEF01004452.1
CCYC011836587.1
CCYC013493067.1
CAJX012071586.1
KI805008.1
CEGH01066800.1
CEME01000025.1
CEME01000180.1
CEME01000060.1
CEME01000078.1
PRDE01031454.1
PRDE01055425.1
PRDE01030181.1
PRDE01110001.1
PRDE01027973.1
PRDE01193147.1
PRDE01069834.1
PRDE01087025.1
LXGH01144400.1
LXGH01370584.1
LXGH01227898.1
LXGH01364048.1
LXGH01142790.1
LXGH01252336.1
LXGH01036273.1
LXGH01259083.1
LXGH01282175.1
LXGH01493880.1
LXGH01270354.1
LXGH01364175.1
LXGH01148837.1
LXGH01514174.1
LXGH01411331.1
LXGH01416116.1
LXGH01026742.1
LXGH01286477.1
LXGH01417538.1
LXGH01111902.1
LXGH01086546.1
LXGH01422178.1
LXGH01281894.1
LXGH01364235.1
LXGH01151038.1
FXDS01000195.1
FXDZ01017272.1
LBLN01107655.1
LGJD01095592.1
LGJD01022192.1
PRDE01046575.1
CCMK010469237.1
CCMK011606542.1
CCMK011807390.1
CCMK012039537.1
CCMK012405808.1
QMFK01000318.1
CCMK012977492.1
CCMK010706940.1
CCMK010450010.1
CCMK010537648.1
OBIJ01002774.1
AJKK01121845.1
UWOF012211324.1
LD022718.1
LD155194.1
CAJX010027942.1
FARY01423095.1
FARY01354574.1
FARY01425019.1
FARY01349149.1
FARY01416931.1
FARY01328428.1
FARY01426345.1
FARY01384842.1
FAQE01320957.1
FARY01363214.1
FARY01011954.1
FARY01150617.1
FAQE01233656.1
FAQE01392885.1
FARV01234567.1
FAUG01286150.1
FAQE01087820.1
FARX01401912.1
FASI01140472.1
FAUG01282094.1
FAQE01348723.1
FARY01409675.1
FARX01254831.1
FAUG01268349.1
FAQE01388533.1
FASI01314963.1
FLTG01015971.1
FASI01035574.1
FAUG01299793.1
NCTC01005693.1
LMAV010593063.1
LMAV011656720.1
LMAV010422173.1
FUEF01015735.1
LMAV010881697.1
LMVA01098869.1
CVMW01128499.1
PRDE01103258.1
AWGZ01416957.1
AWGZ01358408.1
AWGZ01387179.1
FAMN01001312.1
FABP01000927.1
LK305997.1
LMTP014026467.1
PRDE01003665.1
ACZF03078637.1
QQTR01028294.1
AMZP02004233.1
PRDE01036378.1
PRDE01038641.1
ODGO01653143.1
FLZI01000141.1
FLZK01000391.1
FLZM01000158.1
DF958526.1
CAJX012071751.1
KE110475.1
AWGZ01442903.1
CCMK010594849.1
MINJ01149198.1
FAUG01054768.1
FARX01416467.1
FASI01181944.1
FAUG01255590.1
FARY01240650.1
FAUG01095551.1
FASI01000996.1
FLTG01003596.1
CH912527.1
AASV01055452.1
CAKG01020695.1
RCIU01000032.1
LXGH01495271.1
AHJF01030085.1
LXGH01495275.1
LBLN01083029.1
LXGH01495285.1
CCYC015314406.1
LXGH01495324.1
LBLN01063066.1
LBLN01035800.1
LXGH01495377.1
LMVA01096036.1
LXGH01495379.1
LXGH01495404.1
FARO01144836.1
LXGH01495445.1
LXGH01500083.1
AWGZ01225607.1
AWGZ01110698.1
AWGZ01389633.1
AWGZ01352783.1
AWGZ01343980.1
AWGZ01416695.1
LBLR01002115.1
LBLR01017998.1
LBLR01020256.1
LBLR01001126.1
CTBL01003102.1
CTBL01000553.1
CTBL01003408.1
CTBL01001335.1
CTBL01001996.1
CTBL01002235.1
CTBL01002378.1
CTBL01001737.1
CTBL01003491.1
AGKD04672944.1
AWGZ01427053.1
FABQ01001029.1
LK274218.1
LPNX010263123.1
FAMN01001911.1
LK245362.1
CZRN01003185.1
LPNX010604876.1
LPNX010483876.1
LPNX010214513.1
LK377774.1
DF228849.1
CBTL0103899238.1
KB909897.1
KB908959.1
KB908969.1
KB908955.1
KB909146.1
KB908961.1
KB909497.1
CAOK01355837.1
CAOK01281585.1
CAOK01391683.1
CAOK01487519.1
CAOK01492135.1
CAOK01117722.1
CAOK01315882.1
CAOK01366820.1
CAOK01475651.1
CAOK01473220.1
CAOK01439087.1
PZQQ01071467.1
PZQQ01071517.1
QWXW01000396.1
LGJD01098979.1
LGJD01092310.1
MEHO01314311.1
MEHO01046053.1
MEHO01287839.1
MEHO01379860.1
MEHO01454349.1
MEHO01469441.1
MEHO01140401.1
MEHO01284436.1
MEHO01484019.1
LGRI01005609.1
AFSP02253197.1
LGRI01007587.1
LGJD01066412.1
PTJQ01049608.1
PTJQ01049667.1
KD085043.1
KD367210.1
PTJQ01049861.1
CAJV011475520.1
LNCG01237143.1
CAJW010452088.1
PTJQ01049988.1
PTJQ01050104.1
CCJR010103527.1
CCJR010113937.1
KD067950.1
LXGH01167768.1
QMBO01003818.1
LQNS02130101.1
CZRN01001180.1
FAMN01001255.1
FABT01000566.1
LPNX010380325.1
LK328192.1
LQNS02236173.1
LK268885.1
LBLN01053412.1
LBLN01053435.1
LBLN01053451.1
KE109354.1
LBLN01053454.1
LBLN01063777.1
CYSQ012489975.1
CBMN011743317.1
BEWY01024136.1
FUFL01002495.1
CYSQ010345348.1
CZLG011299900.1
CYSQ012597275.1
CYSQ012388245.1
CBMN010748606.1
PRDE01213758.1
CYSQ012464194.1
AHJF01006930.1
AHJF01017135.1
AHJF01028292.1
OEIJ01579307.1
OEIJ01712753.1
OEIJ01484404.1
OEIJ01686687.1
OEIJ01686686.1
AHJF01014108.1
JPFL01000792.1
LCTT01022803.1
PDMI01000618.1
OEIJ01595607.1
JPFL01000846.1
JPFL01001005.1
JPFL01001107.1
JPFL01000606.1
LD105448.1
LD237924.1
LD125931.1
LD258407.1
LD131802.1
LD264278.1
LD106071.1
LD238547.1
JRKL01143533.1
LD123545.1
LD256021.1
LD121076.1
LD253552.1
LD128072.1
LD260548.1
LBLN01096098.1
LMAV011480030.1
LMVA01099944.1
LMAV010271562.1
LMAV010916257.1
LMAV010988864.1
OENK01009191.1
OEOC01112147.1
LMVA01099670.1
LMVA01097676.1
LMVA01101711.1
JYHL01002856.1
FAQF01085122.1
AYEL01079968.1
CELW01019835.1
LMAV011743065.1
FARO01137953.1
FARN01198325.1
CYSQ012595138.1
LOLD01000029.1
JMBQ01001272.1
KZ855468.1
JNHS01000036.1
LOLD01000066.1
PRDE01179951.1
PRDE01181294.1
PRDE01179561.1
PRDE01176875.1
NAGG01003793.1
LWKT01002243.1
NKXL01063703.1
NAGG01001530.1
NAGG01004873.1
NAGG01004472.1
NAGG01005416.1
NAGG01002785.1
MCIT02064058.1
MCIT02044636.1
PTJP01005959.1
PTJP01030444.1
PTJP01189197.1
PTJP01559053.1
LUCG01271297.1
LUCG01271024.1
JOTO01029936.1
KN449968.1
BBOG01150685.1
BBOG01126544.1
CAOK01514944.1
CAOK01453590.1
CAOK01296611.1
CAOK01224495.1
CAOK01103898.1
BBOG01118276.1
CAJI01038584.1
MCIT02022822.1
DF232608.1
MCIT02021125.1
BABP01099538.1
JRRC01049864.1
MCIT02027985.1
LNCG01088136.1
LNCG01232735.1
LNCG01249572.1
LNCG01258648.1
LNCG01218421.1
LNCG01121830.1
LNCG01246811.1
LNCG01053972.1
LNCG01183463.1
PTJP01586172.1
LNCG01181125.1
QPHH01003127.1
LOLC01003183.1
KE140227.1
CAJV01021377.1
CAJV01024836.1
ODGO01617783.1
ODGO01697228.1
ODGO01636386.1
MBSK01003795.1
MBSK01003612.1
MBSK01001253.1
BBOV01516335.1
LYJD01000018.1
LYJG01000003.1
MQNW01000730.1
MQQR01000585.1
LYJD01000027.1
LYIP01000005.1
LYHU01000054.1
LYHT01000075.1
LYJG01000103.1
LYJF01000006.1
LYJD01000097.1
LYJC01000093.1
LYJE01000059.1
LYHH01000078.1
KB909003.1
PTJQ01104823.1
AJIL01001279.1
KZ556252.1
AFSA01861679.1
OEJZ01046519.1
AFSA01863845.1
PEQF01036221.1
CBTL0110573205.1
CBTL0111215748.1
CAJW011524642.1
LOLC01004216.1
ODGO01698643.1
CBTL0104982048.1
KN001007.1
LOLC01007114.1
CBQS011180230.1
FLRE01001562.1
MSBP01044136.1
MSBP01019229.1
AFSP02229734.1
CEGH01091426.1
CEGH01360678.1
MATP01008256.1
CAJX010054766.1
CAJX010030782.1
MATP01008357.1
AFSP02246994.1
LXGH01060690.1
OZJO01029239.1
OZJO01010101.1
OZJO01011487.1
OZJO01021685.1
AWWX01226654.1
MJUV01041598.1
MJUV01019441.1
LNCG01173596.1
LNCG01207317.1
LNCG01002947.1
LNCG01151364.1
LNCG01188190.1
LNCG01216044.1
LNCG01167856.1
LNCG01065851.1
LNCG01123042.1
PTJQ01437288.1
CCJR012393615.1
CBMN010200655.1
PTJQ01325485.1
PTJQ01421998.1
CCJR010013024.1
CAJW012660066.1
LNCG01177243.1
CBMN010159812.1
PTJQ01363333.1
CBMN010033828.1
PIVR01001063.1
MPQS01000049.1
MPPY01000082.1
MPQT01000067.1
PTJQ01540965.1
PTJQ01116546.1
PEDP01010025.1
PEDP01004534.1
CAJV01271874.1
PUWZ01029166.1
CBLZ010088363.1
CCJR010127063.1
CAJV011667807.1
KL982206.1
LNCH01010396.1
MCIT02023694.1
CAJV01230172.1
KI745244.1
JFZQ01001244.1
NSDK01002898.1
FXZY01017558.1
FXZX01016264.1
MLAU01054057.1
NMUG010299770.1
CBMN010045121.1
LVEH01003644.1
PTJQ01247048.1
PTJP01290341.1
PTJP01361992.1
KZ787381.1
PTJQ01315202.1
KZ787388.1
PTJQ01540825.1
PTJP01079284.1
PTJP01312158.1
KZ787405.1
PTJP01300645.1
KZ788050.1
CBMN010152163.1
NHTU01027787.1
BATX01074395.1
KZ788193.1
LKME02051926.1
LVCG01018097.1
CBYR010051838.1
CCXL01051838.1
KE371250.1
CBLZ011036054.1
CAJW011581603.1
QAOB01014184.1
PKML01029549.1
NWVB01106244.1
KB430135.1
MKGO01006886.1
KD013302.1
MCGU01038665.1
LNRQ01003029.1
NHTM01000024.1
LD001846.1
LD134322.1
JJMF01000614.1
CM002737.1
PTJP01098547.1
KZ788268.1
LGRI01039100.1
LGRI01043113.1
LK289697.1
LK129559.1
LK338502.1
LK230111.1
CZRN01003162.1
LK316408.1
CBTL0105614393.1
FAFB01001324.1
CZRN01002639.1
LPNX010509653.1
LK274257.1
LK327980.1
LK129432.1
JXLM01000163.1
JXLM01001127.1
JXLM01001514.1
FAQF01188249.1
BHEE01008305.1
LBLN01108797.1
CCYC014687579.1
FLTD01008840.1
FLTE01002669.1
FLTD01008847.1
AWGZ01431650.1
AWGZ01381400.1
AWGZ01367047.1
AWGZ01353441.1
OEIJ01564712.1
ODGO01722827.1
ODGO01678736.1
FUVS01000581.1
CBUG010022368.1
ODGO01664593.1
ODGO01545029.1
ODGO01547882.1
ODGO01730608.1
CEGH01098370.1
MIEF01012975.1
LD116832.1
LD249308.1
LD084982.1
LD217458.1
LD089909.1
LD222385.1
LD065936.1
LD198412.1
LD102478.1
LD234954.1
LD116262.1
LD248738.1
LBLN01008720.1
LBLN01019290.1
LXGH01461966.1
LGJD01077844.1
LBLN01040227.1
LBLN01040211.1
AWUE01003977.1
LXGH01101870.1
LGJD01028283.1
LGRI01073489.1
LGRI01008211.1
CBTL0102915534.1
CBTL0106949584.1
LPNX010236123.1
CBTL0103562905.1
FAFB01001305.1
FABQ01001083.1
LK286189.1
AWGZ01426011.1
CBTL0111062036.1
CBTL0111062037.1
PRDE01060180.1
PRDE01060183.1
PRDE01060204.1
PRDE01061960.1
NKQP01001391.1
PRDE01061972.1
KB738517.1
KB734558.1
CBLZ010709702.1
CAJW010916240.1
AFSP02235608.1
PRDE01062002.1
PRDE01062047.1
CCMK013049567.1
CCMK012200636.1
CCMK011094297.1
CCMK012397300.1
AUPI01062205.1
AJKK01159398.1
CBTL0102853288.1
FAQG01261875.1
FAQE01100712.1
FARY01039114.1
LLKM01007180.1
FASB01211024.1
FLTE01001798.1
FLTD01007330.1
UCOL01034214.1
FLTG01028110.1
UCOL01034516.1
FLTE01001814.1
FLTG01021208.1
CCYC014974244.1
FLTD01005733.1
FLTE01003018.1
FLTD01010133.1
UCOL01036352.1
LWKT01000826.1
FARY01385277.1
FARY01346936.1
FARY01228885.1
FARY01165455.1
FAQE01371356.1
FAQG01280374.1
FAQE01395884.1
FARY01103025.1
FAQG01282365.1
FASH01314461.1
FAQE01332810.1
FAUB01031436.1
FAQG01253522.1
FAQE01291019.1
FAQG01271660.1
FARY01371457.1
FARY01042907.1
FASH01362818.1
FAQE01283136.1
FARY01410050.1
FAQV01503815.1
FARX01384257.1
LYTD01016199.1
LWKS01047585.1
LYTB01000371.1
LYTE01037441.1
LYTC01045161.1
FAUD01272352.1
UXGB01057217.1
LYTB01025502.1
LYTC01045010.1
UXGB01056948.1
FAUA01164462.1
FAUD01256100.1
UXGB01064398.1
LYTB01019435.1
LYTE01046110.1
LLWS01042686.1
FARV01236354.1
FAQS01216963.1
ATAC01002512.1
QYSC01020026.1
FARY01005713.1
CAJX010054472.1
CCYC013793213.1
AACV01029421.1
AHJF01005540.1
UFQX01004524.1
BABP01096275.1
BABP01076817.1
BABP01093808.1
BABP01098786.1
AEKE03001282.1
BABP01076793.1
BABP01077723.1
BABP01098874.1
AEKE03001140.1
BABP01075561.1
FASD01287864.1
FMHP01046030.1
LRGB01009795.1
LRGB01010096.1
LRGB01016504.1
LRGB01010190.1
LRGB01010074.1
LRGB01009775.1
CCMK012056241.1
MPKX01200072.1
CCMK012914770.1
LD089180.1
LD221656.1
LWBQ01000519.1
CCMK010226386.1
CCMK012909405.1
LVXS01061315.1
LD072543.1
LD205019.1
CCMK010411948.1
CCMK010472702.1
CCMK012319372.1
CCMK011148470.1
PDMP01002423.1
MCIT02008602.1
MCIT02007967.1
MCIT02007002.1
MCIT02005127.1
AMOP01037497.1
LBLM01017047.1
MCIT02072573.1
PTJP01239251.1
MCIT02034108.1
MCIT02007082.1
AYOE01086349.1
JRRC01212887.1
MCIT02009992.1
MCIT02073873.1
MCIT02037222.1
MCIT02032110.1
MCIT02034484.1
MCIT02009682.1
MCIT02052977.1
MCIT02044156.1
MCIT02014973.1
MCIT02045453.1
MCIT02024751.1
MCIT02047220.1
MCIT02052470.1
MCIT02065034.1
MCIT02039780.1
MCIT02054971.1
MCIT02083555.1
MCIT02007118.1
MCIT02008645.1
MCIT02004934.1
MCIT02041886.1
MCIT02064002.1
MCIT02006345.1
PTJP01396445.1
MCIT02052450.1
CAOK01242622.1
CAOK01250761.1
MCIT02072914.1
AYOE01062562.1
MCIT02074102.1
MCIT02059016.1
MCIT02015379.1
KN413087.1
MCIT02056038.1
FAQS01389814.1
FASG01290092.1
FAUD01078852.1
FAUD01124663.1
FATA01399965.1
FAUD01125369.1
FASQ01247328.1
FAUD01125372.1
FATA01377136.1
FASO01347211.1
FAUD01126208.1
FAQG01022480.1
JXRI01009598.1
JPYJ01000873.1
JXRI01006231.1
JXRI01010258.1
LHPN01000136.1
AZRO01029799.1
LADH01044588.1
LADC01044791.1
LACY01044700.1
LACW01044707.1
LACV01044642.1
LACX01044515.1
LADD01045029.1
LACZ01044662.1
AORQ01030702.1
ALYI01003126.1
CVMW01106926.1
CVMW01093232.1
CVMW01097939.1
CVMW01118281.1
CVMW01125705.1
CVMW01081712.1
CVMW01088790.1
CVMW01036799.1
CVMW01087178.1
CVMW01135566.1
CVMW01138966.1
CVMW01112699.1
CVMW01093832.1
CVMW01093082.1
CVMW01100038.1
LXGH01525589.1
AWGZ01402385.1
AWGZ01206352.1
AWGZ01158843.1
AWGZ01415447.1
KE884974.1
AWGZ01414523.1
AWGZ01342660.1
FAMN01001016.1
AWGZ01381799.1
KE879106.1
AWGZ01432957.1
AWGZ01290853.1
AWGZ01426464.1
AWGZ01429825.1
AWGZ01372180.1
LBLR01002527.1
LBLR01011977.1
LBLR01007966.1
LBLR01009925.1
LBLR01018009.1
LBLR01004473.1
LBLR01003359.1
LBLR01001172.1
EQ224907.1
ABPN01029534.1
KB096593.1
EQ225122.1
KB096364.1
AWGZ01422734.1
AWGZ01432822.1
AWGZ01425671.1
AWGZ01436615.1
AWGZ01437856.1
AWGZ01423838.1
AWGZ01192104.1
KE902707.1
AWGZ01355727.1
LK132588.1
LPNX010242031.1
FABP01000733.1
FAMN01000304.1
LK235528.1
CAOK01143745.1
CAOK01505741.1
CAOK01512634.1
CAOK01234298.1
CAOK01508301.1
CAOK01468331.1
CAOK01461326.1
CAOK01505811.1
CAOK01182509.1
AAHY01777632.1
LK116550.1
LPNX010740467.1
FAFB01001273.1
LPNX010048649.1
LK289873.1
LQNS02261501.1
LPNX010785297.1
LQNS02157679.1
LPNX010891387.1
LK168286.1
LK170214.1
LK337719.1
LPNX010491768.1
CBTL0102575893.1
CBTL0102032475.1
LMTP014046528.1
QXDT01000049.1
QXDT01000054.1
AKZP01177187.1
QXDQ01000185.1
QXDT01000055.1
QXDP01000139.1
QXDQ01000265.1
OFEX01003077.1
QXDP01000158.1
QXDT01000057.1
LOQJ01005402.1
AKZP01176917.1
QXDT01000061.1
QXDQ01000125.1
LK149143.1
FAMN01000887.1
LK297636.1
FABQ01001240.1
ABVX01000650.1
LQNS02274242.1
LK264975.1
FACE01003456.1
DS073314.1
AAHY01770934.1
UVXY01000127.1
OEIJ01718967.1
ODGO01663116.1
CAJW011536852.1
FLZK01000531.1
JJNZ01000189.1
JXYD01000210.1
ODGO01561575.1
ODGO01598365.1
ODGO01706634.1
ODGO01639030.1
ODGO01582970.1
ODGO01709360.1
ODGO01607432.1
ODGO01522005.1
OEIJ01694110.1
ODGO01574110.1
ODGO01646989.1
ODGO01600689.1
CSTQ01000488.1
CSTQ01001413.1
ODGO01587413.1
CAJW012661089.1
ODGO01644670.1
ODGO01402654.1
ODGO01465651.1
ODGO01570933.1
OEIJ01421864.1
ODGO01606624.1
ODGO01614942.1
CBUG010012630.1
FLZH01000295.1
CBUG010017607.1
ODGO01655711.1
AABL01003493.1
LGJD01025166.1
FAQG01140618.1
CCMK012949304.1
CCMK012682153.1
CCMK012682154.1
CCMK012815365.1
CCMK012286479.1
CCMK010109904.1
CCMK010230608.1
CCMK010448361.1
CCMK010493127.1
CCMK010515451.1
CCMK010590999.1
CCMK011055927.1
CCMK011232714.1
CCMK012053843.1
CCMK012209669.1
CCMK012259686.1
CCMK012261801.1
CCMK012261802.1
CCMK012523359.1
CCMK012540330.1
CCMK012542448.1
CCMK012583097.1
CCMK012681358.1
CCMK012720252.1
CCMK012777289.1
CCMK012797127.1
CCMK012862967.1
CCMK012868265.1
CCMK012922995.1
CCMK012994551.1
CCMK010327752.1
CCMK012968984.1
CCMK012870428.1
CCMK012974634.1
CVRD01064849.1
CVRD01035856.1
KE115640.1
CVRD01030579.1
CCYC011813727.1
KD309099.1
CAJX012008588.1
AACV01031098.1
DS599678.1
KE117176.1
CAJX010028420.1
AACV01030776.1
AHJF01018497.1
AHJF01029337.1
ASJK01086005.1
LTAH01060651.1
LIAE01002432.1
CAJX010030925.1
LXGH01312187.1
DS596019.1
KD396846.1
LWKT01001556.1
FUEF01005397.1
KD369689.1
CCYC016061275.1
CH401831.1
AHJF01011892.1
AHJF01034431.1
AHJF01006073.1
NNCF01077693.1
PEHR01005255.1
UWOG012687420.1
FASG01159881.1
UWOG012605030.1
FASG01069515.1
FASG01200626.1
PTJI01001661.1
FARV01250132.1
FAQS01404504.1
FAQS01410428.1
QYSC01090472.1
FARV01267105.1
AFSP02235527.1
FAQS01416976.1
FARV01266030.1
FAQS01403257.1
KE118190.1
AUPI01086378.1
KQ002366.1
AJKK01261851.1
KQ002000.1
AUPI01054827.1
KE558549.1
KE118779.1
FAPN01212349.1
FARY01328685.1
FASB01003348.1
KL552607.1
KL555182.1
MWMC01020520.1
LNSY01262554.1
KE723912.1
KL545545.1
PEHR01000452.1
FASG01049399.1
PTJI01001669.1
FAUG01269821.1
ODGO01741906.1
OEIJ01688080.1
CYRZ010689458.1
PTJI01002124.1
AFSP02228858.1
FASH01279964.1
OBIJ01009363.1
OBIJ01005901.1
CBTL0100409153.1
CBTL0106674237.1
CBTL0107502780.1
CBTL0106387872.1
PRDE01175113.1
PRDE01183930.1
QVOL01008218.1
FLTB01000832.1
FLTB01000464.1
FAPX01191783.1
FATZ01280245.1
FASS01195831.1
MRWH01002546.1
FASB01104699.1
FASB01104698.1
KE115865.1
AHJF01001501.1
AHJF01002835.1
FAQT01130623.1
FLTG01026725.1
AUPI01110739.1
LGJD01029374.1
LYTB01015836.1
LGJD01074645.1
LGJD01019612.1
OBLE01177951.1
ATCM03068223.1
NIVO01042451.1
PRDE01116526.1
PRDE01164360.1
PRDE01118054.1
PRDE01124498.1
PRDE01114083.1
PRDE01156823.1
FLTE01007931.1
FLTD01003515.1
AEHI01033231.1
AEHI01033131.1
FUEF01014454.1
AEHI01033819.1
FUEF01010414.1
AEHI01034316.1
AEHI01033072.1
DS271009.1
AEHI01034725.1
AEHI01034380.1
LXGH01252364.1
LXGH01203270.1
LXGH01056064.1
LXGH01230519.1
LXGH01186818.1
LXGH01492286.1
LXGH01226746.1
LXGH01240720.1
LXGH01085209.1
LBLN01043742.1
LXGH01174482.1
LXGH01457842.1
LGRI01060462.1
LGRI01036471.1
LGRI01010012.1
LBLN01007028.1
LXGH01170328.1
LXGH01036413.1
LGJD01051948.1
LGRI01017356.1
LXGH01373062.1
LXGH01508724.1
LGJD01106645.1
LGRI01034270.1
PJAE01122001.1
FASS01042067.1
PJAE01215025.1
PJAD011202746.1
LXGH01114668.1
CH400397.1
AAAA02042289.1
AAAA02049587.1
AAAA02042129.1
CH398942.1
ASPP01030733.1
LOQK01003278.1
AFSP02232335.1
AFSP02232336.1
FLTG01018568.1
FLTF01008630.1
FLTF01010235.1
FLTD01002531.1
FLTD01000333.1
FLTF01005363.1
FLTF01005362.1
FLTG01007208.1
FLTF01003271.1
FLTG01006022.1
FLTG01022452.1
FLTF01004043.1
FLTF01002844.1
FLTD01002735.1
FLTF01003600.1
FLTD01001795.1
FLTF01002646.1
FLTF01012777.1
FARY01411936.1
FAQG01294725.1
FASQ01277108.1
JXOW01037052.1
FLTE01003550.1
CCYC010272603.1
FLTE01004911.1
CCYC013658879.1
FLTD01005955.1
FLTE01012025.1
FLTE01001977.1
FLTG01020205.1
FLTE01013035.1
FLTD01009849.1
FLTE01006131.1
FLTD01006533.1
FLTE01002934.1
CCYC016789156.1
FLTF01011960.1
FLTE01001741.1
FLTG01026026.1
UCOL01033241.1
FLTD01009191.1
FLTE01002766.1
QMFK01000645.1
MATP01012207.1
CCMK012290537.1
CCMK012282067.1
CCMK011987216.1
CCMK011150986.1
CCMK010949168.1
CCMK010835106.1
UWOF012213702.1
CCMK012900087.1
CCMK011043537.1
CCMK012683270.1
CZLG012508529.1
CZLG011959085.1
CZLG013880152.1
CZLG013925625.1
CZLG012591605.1
CZLG013024157.1
FASG01316150.1
FAQG01289091.1
FAQG01227301.1
FAQG01247766.1
FARX01414302.1
AFFF02002434.1
FAQG01230391.1
FAQC01344541.1
FARY01385032.1
FAQG01280708.1
FAQG01272394.1
FAQG01208132.1
FAQT01430243.1
FAQG01228580.1
FAQG01184754.1
FAQC01384530.1
MKKS01049873.1
FASJ01295463.1
CBTL0110316149.1
CAFC02298175.1
PRDE01075665.1
LLXH01003983.1
QZLH01005129.1
JZJM01000071.1
AZRP01039379.1
CBTL0102017433.1
CBLZ010033996.1
CAJW010000922.1
CAJX010030464.1
AZRO01029016.1
AORQ01044726.1
LACS01021786.1
LADE01040224.1
LACW01039840.1
AZRO01024598.1
AORQ01044644.1
PDMP01006500.1
ODGO01655036.1
FPMM01000132.1
LYIU01000127.1
MTSM01000143.1
MTSM01000093.1
ODGO01571967.1
ODGO01567028.1
ODGO01688778.1
ODGO01739234.1
ODGO01544106.1
ODGO01567446.1
ODGO01567445.1
CBTL0105051924.1
FAUD01397200.1
FAUD01351670.1
FARX01128579.1
LK123774.1
FBXV01341881.1
CYSQ012485450.1
LXGH01006236.1
OEIJ01588503.1
FLTF01009731.1
FARW01324856.1
FAQG01138747.1
FAUD01393689.1
FAUD01389249.1
FAQF01151794.1
UXGB01059443.1
UXGB01058442.1
FAUG01213979.1
FAUG01214024.1
FASI01161914.1
FAUG01224147.1
FASI01006453.1
FAUG01224241.1
FASI01288220.1
FLTG01001036.1
FAUG01224354.1
FAPN01218532.1
ODGO01735204.1
ODGO01275609.1
ODGO01244809.1
ODGO01695114.1
OEIJ01712625.1
UIIN01000192.1
ODGO01728008.1
OEIJ01675355.1
ACFY01000068.1
ODGO01514312.1
ODGO01610720.1
CVNO01000783.1
CVNN01001031.1
FQLM01000010.1
CVNM01000248.1
CVNP01000015.1
FPMP01000050.1
FPIL01000016.1
FQLK01000006.1
OEIJ01574782.1
AFSP02223869.1
ODGO01566845.1
ODGO01621579.1
FLZK01001045.1
LOLC01009522.1
ODGO01669839.1
CBUG010019012.1
FAUD01307439.1
FAUD01394611.1
FAUD01396752.1
FASG01251507.1
FARP01321494.1
FARB01495415.1
JWZT01001071.1
FATA01379646.1
FAQS01150858.1
FASQ01172621.1
FASG01007697.1
FARV01244681.1
FAUD01404498.1
FBTV01000273.1
CCMK012639672.1
BAYF01057402.1
BBOV01399237.1
UWOG012588984.1
FARZ01212354.1
CCMK010237231.1
FASI01025598.1
FAUD01213952.1
FASI01025597.1
FAUD01213967.1
FASG01044043.1
BAYF01051724.1
BAYF01051550.1
FARQ01286930.1
FAUG01053524.1
FAUA01257923.1
CYRZ010253024.1
CBQS011472954.1
CBTL0110921447.1
OEIJ01233104.1
LMAV011076137.1
FASB01285778.1
FLTG01006868.1
PDMP01002836.1
PDMP01004298.1
PDMP01005874.1
ABRE01021498.1
ANFO01001673.1
MCGX01047147.1
ADDD02246572.1
LWKT01000371.1
FAQZ01293353.1
JXPE01099250.1
JXPE01096092.1
FASB01012553.1
FASB01029490.1
FASB01016944.1
FASB01036173.1
LWKW01158818.1
LWKT01002727.1
KE111809.1
AHJF01002246.1
AHJF01010379.1
AHJF01035331.1
KE117499.1
AHJF01000991.1
NIZD01166897.1
MATP01006369.1
CAJX010002744.1
LGJC01001866.1
FAQS01400566.1
FARV01073039.1
FAUD01264930.1
FAUD01394107.1
FARV01260424.1
CAJX010051246.1
LGJC01043521.1
CAJX010052688.1
CAJX010049585.1
CAJX011869243.1
KE109767.1
LYTD01038997.1
FAQS01385034.1
ATAC01002155.1
AAAA02042767.1
AAAA02044195.1
CH400938.1
AAAA02046444.1
CH399844.1
PDMO01003012.1
ALYI01002149.1
AORQ01030709.1
AORQ01028637.1
ADAS02012561.1
NNCF01147160.1
NNCB01001780.1
LD114799.1
LD247275.1
LD130016.1
LD104803.1
LD071723.1
LD055197.1
LD262492.1
LD237279.1
LD204199.1
LD187673.1
LD066099.1
LD198575.1
CH400455.1
LGJD01050794.1
AHJF01000540.1
LGJD01090567.1
AHJF01001308.1
AHJF01001715.1
LGJD01095487.1
LGJD01081795.1
JRKL01101669.1
LXGH01052982.1
LGJD01074474.1
LGJD01077378.1
LGJD01002764.1
LGJD01104226.1
FASO01334628.1
FATA01099993.1
FAUD01397317.1
FATA01379163.1
FATA01323427.1
NNCF01144553.1
FAQG01066900.1
FASO01308629.1
FATA01328477.1
FAUD01373556.1
FAQG01263576.1
FATA01374090.1
NNCF01068685.1
FATA01303460.1
FAUD01395728.1
FATA01405238.1
NNCF01146332.1
FATA01404648.1
FATA01399059.1
FASO01337973.1
FAUD01400438.1
FATA01402822.1
FASH01363215.1
JACL01072670.1
PRDE01066911.1
JACL01075802.1
JACL01072708.1
OEIJ01372974.1
JACL01074339.1
LGJC01080892.1
KE113682.1
PDMP01004347.1
JMBQ01001195.1
CAJW010034141.1
QPHH01002013.1
MPGL01001358.1
CBTL0109446443.1
CAJW011542349.1
ODGO01518162.1
CBUG010014650.1
ODGO01732692.1
OEIJ01428536.1
ODGO01693040.1
FNVW02002672.1
FNVW02000425.1
CSTN01002238.1
ODGO01573527.1
ODGO01669840.1
BFCS01000358.1
AGQR02007180.1
ABAZ01000308.1
CAJW011537447.1
LOLC01006376.1
CAJW011525797.1
LOLC01005742.1
KI545630.1
ODGO01691290.1
CSTQ01001867.1
OEIJ01697509.1
AHJF01021405.1
AHJF01021411.1
AHJF01024498.1
AHJF01021415.1
OEIJ01466306.1
AHJF01024702.1
AHJF01024711.1
LXGH01324966.1
LXGH01479262.1
LXGH01418072.1
LXGH01267919.1
LXGH01112026.1
LXGH01278485.1
LXGH01030799.1
LXGH01272616.1
AWGZ01048878.1
AWGZ01414188.1
KE878012.1
AWGZ01342540.1
KE864226.1
LK321985.1
LPNX010495558.1
LK230202.1
LK336883.1
CBTL0100986996.1
LK201022.1
LK201024.1
LK314158.1
LK332894.1
LK195330.1
FAMN01000654.1
FABQ01001156.1
LK199559.1
LK364348.1
LK361878.1
LK335204.1
LK294203.1
LK292561.1
LK165275.1
LMTP014155000.1
CBTL0106258270.1
AWGZ01422668.1
AWGZ01414815.1
AWGZ01303975.1
FAMN01000555.1
LQNS02200416.1
FABQ01000975.1
LK139770.1
CZRN01003105.1
LPNX010791013.1
LQNS02262941.1
LXGH01519573.1
LXGH01410620.1
FABQ01000780.1
FAMN01001866.1
LK332103.1
LK373617.1
ODGO01593905.1
ODGO01694831.1
ODGO01709746.1
OEIJ01697643.1
ODGO01633617.1
ODGO01401109.1
AGQR02004487.1
LQRK01003176.1
LQRK01000359.1
JPSE01006133.1
FASG01231511.1
FARV01261898.1
FASG01308083.1
AFSP02238381.1
AFSP02252201.1
CCMK010434637.1
CCMK012734873.1
CCMK012496187.1
ABGB01000775.1
PRDE01046909.1
FARY01394396.1
FARX01386625.1
FARX01204446.1
PEKY01013584.1
FXDY01005061.1
FXDS01003051.1
LLWS01005856.1
LCTT01026464.1
KN655010.1
AFSP02302371.1
QWYR01003194.1
QWXO01001414.1
PRDE01065310.1
KN649368.1
PRDE01182765.1
PRDE01174577.1
AFSP02233691.1
CAJV01022489.1
PRDE01123745.1
AFSP02283623.1
FASG01345174.1
LYTB01028912.1
LYTE01049253.1
LYTB01026389.1
NKXL01173225.1
LYTE01047697.1
NKXL01254995.1
LYTC01040859.1
LYTB01001080.1
FAQF01129995.1
LYTE01049141.1
UXGB01052450.1
LWKS01047002.1
ACPB03044380.1
LYTB01018927.1
NKXL01248409.1
CH399321.1
AHJF01006420.1
CCYC012619653.1
CCYC015405622.1
KB909205.1
UWOF012210434.1
KE560297.1
AUPI01128672.1
KQ002801.1
UWOF012211155.1
CBTL0101940500.1
CBTL0100829528.1
AUPI01136293.1
UWOF012163463.1
AUPI01139641.1
KQ003133.1
UWOF012208570.1
AUPI01054824.1
AJKK01061690.1
AUPI01048493.1
AJKK01098683.1
UWOF012209921.1
UWOF012211917.1
AJKK01178183.1
KL553461.1
UWOF012212293.1
KQ003041.1
AUPI01152322.1
CCMK012391200.1
CCMK012233902.1
AJKK01120987.1
CCMK012735404.1
CCMK012664811.1
CCMK012604148.1
CCMK012358351.1
CCMK012114844.1
CCMK011434905.1
CCMK010654900.1
UWOF012208842.1
AUPI01141149.1
MPKX01147189.1
BBOV01436592.1
KQ002348.1
PRDE01096797.1
PRDE01017694.1
PRDE01027675.1
PRDE01043332.1
PRDE01073193.1
CBTL0111019525.1
PRDE01076277.1
PRDE01072969.1
PRDE01088364.1
PRDE01137147.1
PRDE01032669.1
PRDE01025186.1
PRDE01057268.1
PRDE01118641.1
PRDE01030098.1
PRDE01029029.1
PRDE01033078.1
PRDE01087031.1
CCMK010369440.1
CCMK013088463.1
CCMK013001310.1
CCMK012770913.1
CCMK012906907.1
FLTG01013515.1
CCMK012860397.1
CCMK012626263.1
CCMK010297562.1
QMFK01001030.1
CCMK012946971.1
CCMK012789123.1
CCMK012751815.1
CCMK012735809.1
MPKX01037965.1
CCMK012937488.1
CCMK010128027.1
CCMK012686991.1
CCMK012684498.1
CCMK012352424.1
CCMK012852202.1
CCMK010157013.1
CCMK012959098.1
CCMK012949521.1
CCMK012858069.1
CCMK012834114.1
CCMK012758417.1
CCMK012656308.1
CCMK012959087.1
CCMK012979561.1
CCMK012928788.1
CCMK012923513.1
CCMK011875265.1
CCMK011604996.1
CCMK011512984.1
CCMK012518509.1
CCMK012956384.1
CCMK010192710.1
CCMK012725906.1
CCMK011442791.1
CCMK013036772.1
CCMK012930146.1
CCMK013049069.1
CCMK012558367.1
CCMK010475760.1
CCMK012976164.1
CCMK012989703.1
CCMK012895132.1
CCMK012787793.1
CCMK012739020.1
CCMK012737535.1
CCMK012323202.1
CCMK012699676.1
CCMK010317909.1
QMFK01003220.1
CCMK013001614.1
CCMK012743802.1
CCMK012674044.1
CCMK012647718.1
CCMK012095256.1
CCMK011573072.1
CCMK010274367.1
CCMK012875743.1
CCMK012965694.1
CCMK012845924.1
CCMK012840308.1
CCMK012400362.1
CCMK010509758.1
CCMK012190804.1
CCMK012982775.1
CCMK010305497.1
UWOF012209417.1
CCMK012963278.1
CCMK012873287.1
CCMK013045069.1
CCMK010372322.1
CCMK012925062.1
CCMK010356959.1
CAJW012546360.1
NXEF01002372.1
NXEF01002767.1
LLWS01018425.1
NXEF01001492.1
NXEF01001810.1
PDMP01003506.1
PDMP01001376.1
PDMP01007781.1
PDMP01002817.1
PDMP01005546.1
KN422428.1
MCIT02040776.1
MCIT02002555.1
MCIT02044709.1
LBLN01019445.1
FARO01064170.1
LXGH01228948.1
LVEH01035650.1
LVEH01006742.1
AGCT01058412.1
AFSP02248840.1
ADBW01000024.1
AFSP02233786.1
AGCT01059634.1
AGCT01032703.1
PYLT01000554.1
AGCT01072796.1
AFSP02246393.1
ADBW01001774.1
PYLT01001049.1
ADBW01000808.1
NKXL01020172.1
AGCT01034180.1
AGCT01067799.1
AFSP02228540.1
AGCT01054560.1
PYLT01000927.1
AGCT01034943.1
AFSP02233685.1
PRDE01060446.1
CVMW01135627.1
PQAT01038689.1
PRDE01083667.1
CAJV012493467.1
AGCT01051060.1
KN644619.1
CBTL0105570075.1
RCGN01000109.1
ASJK01064637.1
NNCF01003682.1
LWKW01170888.1
AZRP01052278.1
NNCF01003732.1
LBLN01089337.1
LD085085.1
LD217561.1
LD118250.1
LD250726.1
LD076242.1
LD208718.1
LD048620.1
LD181096.1
CCYC016688297.1
CCYC014418497.1
LD092386.1
LD224862.1
FASB01079180.1
LXGH01002333.1
LXGH01295399.1
LXGH01304939.1
LXGH01478176.1
LXGH01012821.1
LXGH01454178.1
LXGH01097208.1
LXGH01015493.1
LXGH01025728.1
LXGH01123475.1
LXGH01145803.1
LXGH01381409.1
LXGH01444059.1
LXGH01405840.1
LXGH01315583.1
LXGH01331035.1
FASI01325807.1
FAUG01154687.1
FAUG01266686.1
FAUG01287393.1
FASI01165174.1
FAUG01306495.1
FARV01262748.1
AAWT01022858.1
FAQS01305761.1
FARX01317489.1
FASG01129171.1
QYSC01025721.1
FARY01027622.1
FAQE01238277.1
FAQE01399145.1
FARV01191154.1
FASG01018389.1
OEIJ01703882.1
QYSC01027052.1
FARX01130662.1
FARY01006464.1
FAQS01418516.1
FAQS01418539.1
FARX01032921.1
FARY01019052.1
FAQS01418553.1
FAQS01418575.1
PYFS01000284.1
PEDP01003569.1
PYFS01002862.1
PYFS01000945.1
FARV01255556.1
FARV01221391.1
FASG01024400.1
FAQS01295977.1
FASI01184352.1
NKJM01000542.1
NKJM01000242.1
LYIZ01000080.1
NKJM01000168.1
ADAS02009366.1
LACY01037155.1
AJIL01009120.1
PRDE01029851.1
UCOJ01013313.1
AORQ01030888.1
AJIL01007275.1
AORQ01006714.1
LACS01021545.1
LGRI01025234.1
CYSQ012718871.1
LGRI01113523.1
LGRI01113526.1
LGRI01065863.1
LGRI01070076.1
CEGH01049127.1
CEGH01124814.1
UIGX01048557.1
UIGX01065255.1
KE112205.1
UIGX01077585.1
UIGX01058035.1
UIGX01046550.1
PDFQ01000360.1
FARO01015199.1
LXGH01343789.1
LPNX010675327.1
OEIJ01717011.1
AFSP02300836.1
PRDE01104101.1
AFSP02299706.1
PRDE01150089.1
PRDE01116506.1
AFSP02279610.1
AFSP02239609.1
AFSP02267218.1
FXEC01011647.1
FXDY01007989.1
NESX01080337.1
FXDS01001503.1
FXDY01004620.1
EQ097556.1
NWMS01012206.1
KQ100340.1
AYZY01076960.1
KQ095444.1
AYZY01071704.1
KQ095174.1
AYZY01071417.1
CACN01021290.1
CACN01006668.1
CACN01019846.1
CACN01007580.1
CACM01033703.1
CACM01031009.1
CACM01012143.1
CACN01014547.1
CACN01014900.1
CACN01009336.1
CACM01030332.1
CACN01016522.1
CACM01033692.1
CACM01020181.1
CACM01023026.1
CACM01033058.1
CACM01000735.1
CACM01026333.1
CACN01010661.1
CACN01008354.1
CACN01008467.1
CACM01007255.1
CACM01021805.1
CACM01015736.1
CACM01008673.1
CACM01012134.1
CACM01011190.1
CACM01010968.1
CACM01001269.1
PKML01012470.1
ODGO01740177.1
ODGO01560008.1
ODGO01576765.1
ODGO01741031.1
ODGO01686111.1
ODGO01560359.1
ODGO01537108.1
ODGO01643767.1
CH399402.1
LBLN01061807.1
LBLN01061045.1
AHJF01003647.1
PRDE01041787.1
JXPT01052272.1
JXPT01052401.1
JXPT01052429.1
LWKT01002594.1
NAGG01003846.1
LWKT01002735.1
ADDD02190138.1
LWKT01001824.1
DF964629.1
FUEF01006717.1
LWKT01000344.1
AHJF01034047.1
FAQE01355723.1
FAQE01355755.1
FASH01310629.1
FASO01357794.1
FASH01284282.1
FARY01172609.1
FAQE01355848.1
LNCG01131413.1
LNCG01219453.1
LNCG01186765.1
LNCG01026794.1
LNCG01088359.1
LNCG01160514.1
MPKX01169125.1
PTJP01556054.1
LNCG01174759.1
CAJV01387227.1
LNCG01188095.1
OEJZ01051576.1
OEJZ01032104.1
CAJV01367078.1
AEPH01000167.1
AEPH01000249.1
LYTE01049579.1
UXGB01058562.1
FASG01306755.1
FAUD01354830.1
FASH01356375.1
FAQF01287916.1
NKXL01124153.1
UXGB01060030.1
LYTE01036784.1
LYTB01024423.1
FARY01248910.1
FASI01001887.1
AAAA02042810.1
UCOK01004461.1
UCOK01004463.1
FUEF01019542.1
FUEF01019570.1
CELW01030655.1
LYFN01000806.1
LYFN01000009.1
CZLG012497373.1
JMBQ01000781.1
JMBQ01000934.1
JMBQ01000936.1
JMBQ01000937.1
ODGO01665526.1
ODGO01738502.1
ODGO01731355.1
CAJV01018785.1
ODGO01601240.1
ODGO01702829.1
ODGO01702086.1
ODGO01645070.1
ODGO01639739.1
OEIJ01610787.1
ODGO01653366.1
LOLC01000644.1
OEIJ01701606.1
ODGO01580941.1
ODGO01619863.1
ODGO01697578.1
ODGO01547211.1
CBTL0104432092.1
OEIJ01616037.1
CDFS01000168.1
LYFS01000027.1
ASJK01084827.1
NITR01000215.1
LOQJ01005817.1
CBTL0104323670.1
CELW01002105.1
KN000998.1
PCMU01000009.1
LGJD01020319.1
LBLN01054427.1
UIGX01070258.1
LGJD01014194.1
ABRM01147798.1
CCMK010716629.1
CCMK011369519.1
CCMK011952810.1
CCMK011980021.1
CCMK012219026.1
CCMK012340264.1
CCMK012583578.1
CCMK012322531.1
CCMK012760644.1
CCMK012760070.1
CCMK011082174.1
MPKX01118350.1
MPKX01164644.1
CCMK012935397.1
MPKX01107839.1
MPKX01034461.1
PRDE01111283.1
AFSP02239906.1
PRDE01082650.1
PRDE01050345.1
AFSP02243329.1
AFSP02279966.1
AFSP02263616.1
BBOV01518808.1
BBOV01504790.1
BBOV01506204.1
BBOV01488007.1
BBOV01509929.1
OMKT01033821.1
BBOV01263258.1
BBOV01516851.1
GL352312.1
KD442358.1
JSUV01401572.1
JSUV01171641.1
JSUV01472780.1
JSUV01367450.1
JSUV01223055.1
JSUV01298367.1
JSUV01471577.1
FASB01004749.1
AFSP02289587.1
FARX01045755.1
LGJD01023406.1
LGJD01107402.1
LGJD01016770.1
FLTE01002013.1
LUVX01049645.1
LUVX01059113.1
LLKM01007089.1
LLKM01006959.1
BEWY01015660.1
BEWY01019300.1
JXOX01023123.1
AFSP02233410.1
LLWS01007238.1
LLWS01029240.1
NXEF01003261.1
LLWS01027483.1
LBLN01045738.1
LBLN01097839.1
LGJC01130898.1
FASS01190398.1
FYAE01247003.1
FYAB01299669.1
LGRI01009581.1
LGRI01029012.1
LGRI01037411.1
LGRI01016899.1
LGJC01022659.1
LGRI01102034.1
LGRI01003562.1
LNZE02001697.1
KQ109096.1
AYZY01086373.1
QOUH01126376.1
JNOX01057773.1
ALJY01000513.1
ALJY01001077.1
FXAL01014296.1
FARO01159512.1
LK157694.1
FABT01000757.1
LBLR01011373.1
LBLR01003607.1
LBLR01020768.1
LBLR01020769.1
LBLR01019959.1
LBLR01015221.1
LBLR01021005.1
LBLR01020717.1
CBUG010022877.1
CAJV01033937.1
CAJV01023305.1
CSTQ01004972.1
CSTQ01005232.1
CSTQ01000970.1
CBUG010002125.1
CSTQ01005220.1
CSTQ01003233.1
ODGO01655770.1
ODGO01536771.1
LOLD01003631.1
ODGO01726600.1
ODGO01614998.1
ODGO01577716.1
ODGO01549613.1
LOLC01008093.1
LQRK01008021.1
KQ983724.1
PYPV01000425.1
KQ984690.1
KQ983438.1
KQ985816.1
ODGO01677104.1
ODGO01682969.1
ODGO01222579.1
ODGO01585700.1
ODGO01638170.1
ODGO01659485.1
ODGO01619475.1
ODGO01722797.1
PYPZ01000169.1
AABL01005639.1
CVNP01000056.1
FPIK01000339.1
FPMM01000123.1
FPMP01000030.1
CVNO01000798.1
FPMM01000033.1
FPMM01000104.1
CVNO01000700.1
OEIJ01708521.1
ODGO01729329.1
ODGO01741491.1
CCMK010179507.1
AEGA01018663.1
CYSQ012542642.1
PJAD011423180.1
LGJC01034865.1
LRGB01009232.1
KV883964.1
KV883967.1
MLJF01004217.1
PTJQ01498841.1
NHTU01072700.1
NHTU01043991.1
QQSQ01000965.1
LK119237.1
FBXV01341903.1
FLTF01005921.1
LXGH01235716.1
LXGH01319715.1
LXGH01374067.1
LXGH01220436.1
CCMK013041363.1
FARO01166382.1
ADBW01003010.1
AGCT01033815.1
AFSP02269354.1
AFSP02245675.1
AAWT01064135.1
AAWT01073199.1
AAWT01077960.1
AAWT01073224.1
AAWT01043127.1
AAWT01043126.1
QQSQ01001056.1
CEGH01369956.1
FARV01062565.1
DS521609.1
LGJC01089158.1
CBTL0102200660.1
QBLG01000956.1
QBLG01000832.1
MATP01002948.1
MATP01006056.1
MATP01007259.1
MATP01008831.1
MATP01008967.1
LGJC01125897.1
LGJC01057126.1
LGJC01041917.1
LYTE01049868.1
LWKS01045929.1
LYTB01024413.1
FARV01189216.1
ATCM03136817.1
LYHR01000118.1
OEIJ01709034.1
MBRX01000274.1
QPHH01000463.1
ODGO01538639.1
FLRE01003191.1
ODGO01596363.1
PDMP01004496.1
LOLD01002360.1
LYIQ01000030.1
AFSP02222837.1
ODGO01732026.1
HG807497.1
AAHY01773345.1
OEIJ01657536.1
UWOF012143505.1
LXGH01421002.1
LXGH01474904.1
LXGH01395855.1
LXGH01422262.1
LXGH01296054.1
LXGH01501623.1
LXGH01064336.1
LXGH01053193.1
LGJD01009067.1
KD210578.1
LXGH01354450.1
KD479868.1
LXGH01205367.1
LXGH01271240.1
LXGH01312152.1
LXGH01095113.1
LXGH01233516.1
LXGH01035301.1
LXGH01441053.1
NHTM01022118.1
KD144816.1
LXGH01408646.1
LXGH01163983.1
LXGH01409808.1
LXGH01255054.1
LXGH01235049.1
UXGB01063460.1
LYTE01047855.1
LYTB01025159.1
UXGB01049255.1
NKXL01079755.1
ADDD02204651.1
LYTB01028692.1
FASG01263984.1
LTAH01081946.1
FARY01139328.1
PRDE01189868.1
LM523381.1
FARO01118092.1
LWKT01001403.1
AHJF01011975.1
CCYC016009382.1
AHJF01017148.1
AHJF01027734.1
DF967433.1
KD326000.1
NKXL01284923.1
NKXL01312513.1
NKXL01276976.1
NKXL01324875.1
FASB01002033.1
FASB01028027.1
FASB01106020.1
FASB01223555.1
FARX01398005.1
FARY01427372.1
LGJC01123357.1
PTJP01432461.1
PTJP01284791.1
PTJP01209239.1
MCIT02011596.1
MCIT02078729.1
MCIT02064115.1
MCIT02055322.1
MCIT02044276.1
MCIT02037921.1
MCIT02022121.1
MCIT02042935.1
MCIT02061465.1
MCIT02056671.1
MCIT02046250.1
MCIT02075405.1
MCIT02020762.1
CAJI01043446.1
MCIT02022180.1
MCIT02060147.1
MCIT02061646.1
MCIT02041089.1
MCIT02066071.1
AYOE01055201.1
MCIT02046808.1
MCIT02021423.1
MCIT02042660.1
MCIT02047612.1
MCIT02047548.1
MCIT02087632.1
MCIT02034333.1
MCIT02040798.1
MCIT02055094.1
MCIT02033079.1
MCIT02036481.1
MCIT02057208.1
MCIT02072405.1
MCIT02004296.1
MCIT02001491.1
MCIT02048092.1
MCIT02084294.1
MCIT02079734.1
MCIT02062292.1
MCIT02070731.1
MCIT02041535.1
MCIT02052268.1
MCIT02042900.1
MCIT02021909.1
MCIT02027431.1
MCIT02035846.1
MCIT02034258.1
MCIT02014801.1
MCIT02009904.1
MCIT02020171.1
AYOE01072093.1
MCIT02044089.1
MCIT02069005.1
MCIT02048112.1
MCIT02017451.1
PYLT01000247.1
ADBW01004326.1
ADBW01011219.1
AGCT01069945.1
AFSP02240808.1
PYLT01000949.1
PYLT01001288.1
ADBW01016364.1
ADBW01011236.1
ADBW01007107.1
ADBW01004463.1
AGCT01047793.1
AFSP02237134.1
PYLT01001277.1
ADBW01011341.1
ADBW01001285.1
ADBW01005923.1
AFSP02258418.1
AGCT01044728.1
ADBW01013089.1
AGCT01030356.1
ADBW01013110.1
AFSP02249438.1
AGCT01031629.1
PYLT01000657.1
ADBW01013120.1
AFSP02271326.1
AGCT01062876.1
AGCT01072071.1
PYLT01000826.1
ADBW01013162.1
ADBW01013218.1
AFSP02257802.1
AGCT01036097.1
FAUD01346601.1
FAUG01115317.1
ANAF02001781.1
FAUG01115318.1
FAQE01373133.1
FAUG01292710.1
FARY01420825.1
FARY01420824.1
FAUG01292724.1
CVRD01041524.1
KE109651.1
KE115635.1
PRDE01066108.1
LWKT01001387.1
AHJF01011119.1
AHJF01008094.1
LTAH01082493.1
ODGO01690523.1
ODGO01648657.1
ODGO01467590.1
LOLC01007346.1
LOLD01003420.1
QPHQ01000213.1
LOLC01004362.1
CBTL0108871268.1
ODGO01564172.1
FLZB01000310.1
CBTL0106403445.1
UNPR01000893.1
ODGO01707525.1
ODGO01631498.1
ODGO01667188.1
BCOK01000084.1
ODGO01564064.1
CBTL0110813537.1
QPHH01002656.1
PDMP01001077.1
FASB01147710.1
FASB01048488.1
FASB01099524.1
FASB01005419.1
KZ511142.1
FAUG01309622.1
FASI01250136.1
FASI01144390.1
FAUG01280858.1
FASI01078534.1
FAUG01232684.1
FASG01302720.1
FASI01084032.1
FAUG01080360.1
AAAA02044723.1
LAST02032218.1
JXPW01027001.1
JXPW01051012.1
OEIJ01512275.1
AQOJ01000782.1
AQOI01000756.1
AQOJ01000393.1
AQOK01000008.1
KQ098845.1
AYZY01075351.1
KQ100584.1
AYZY01077215.1
FAUG01171883.1
FAUG01287882.1
FASI01011575.1
FAUG01223954.1
FASI01012417.1
KE733050.1
KL557350.1
CDFD01049433.1
CDFE01038240.1
LBLN01010448.1
FARO01117068.1
LXGH01469832.1
LGRI01060785.1
LGRI01054169.1
LBLN01067826.1
LBLN01003554.1
LXGH01331332.1
LGJD01011747.1
LGRI01038898.1
AEHI01033940.1
LQRB01000021.1
JNNT01002233.1
LACW01048756.1
FLRE01002292.1
NRGE01000116.1
UVXY01000550.1
CAJX012070999.1
LOLD01000493.1
AFSP02224577.1
PDMK01001836.1
CAJV012473379.1
FLRE01003228.1
JJRW01S0140192.1
KZ527061.1
PTJQ01496579.1
PTJQ01431528.1
PTJQ01165196.1
CAJW010012788.1
CBMN011395879.1
CAJV01135496.1
NKQP01000431.1
CAJW010013710.1
LCTT01024554.1
PEDP01005783.1
JXOR01000061.1
JXOX01030713.1
ADBW01001640.1
AFSP02234635.1
CAJW010013810.1
NHTU01024641.1
KB735249.1
CBLZ010016506.1
CAJW010013829.1
PTJQ01294167.1
LNCG01143503.1
LNCG01165606.1
CBLZ010036250.1
CAJW010013893.1
CCJR010272734.1
PTJQ01056950.1
CBLZ010036588.1
CCJR010112187.1
CAJW010013950.1
LGJD01074316.1
AHJF01034618.1
LKIA01007185.1
AWGZ01423916.1
AWGZ01351646.1
AWGZ01358183.1
AWGZ01376455.1
AWGZ01358030.1
AWGZ01395915.1
AWGZ01359445.1
AWGZ01422344.1
AWGZ01422810.1
AWGZ01417210.1
JH995701.1
FREQ01000987.1
FRYI01000987.1
NWWF01000106.1
CBTL0111229304.1
CBTL0111229303.1
ODGO01659543.1
LOLD01003177.1
PZRW01000020.1
JMBQ01000690.1
NMZO01007777.1
AFPV01004578.1
CBTL0104015251.1
FLZK01000717.1
FLZK01000560.1
FLZK01000265.1
CTBL01000411.1
LXJZ01000245.1
ODGO01594258.1
ODGO01551793.1
MTZR01000146.1
LOLC01006169.1
CAJW011541921.1
CBTL0107994235.1
ODGO01723193.1
CBTL0106427003.1
CBTL0105828668.1
PEKY01011160.1
FXDS01004886.1
UIGX01014684.1
CCMK012150840.1
CCMK010428226.1
AUPI01100680.1
UCOL01029144.1
PEKY01011304.1
FXDS01001737.1
OEIJ01652557.1
PDMP01007203.1
KL548282.1
KL548042.1
AGTT01290405.1
OEIJ01689916.1
KL544986.1
KL554224.1
NFME01100076.1
NESX01078755.1
BEZZ01230026.1
MWMC01022749.1
LNSY01331043.1
KL557237.1
KL555343.1
CCYC012846531.1
CCYC014775576.1
CCYC010563982.1
CCYC010724591.1
CCYC016147014.1
CCYC014826724.1
CCYC010983603.1
CCYC011290650.1
ASJK01014321.1
ASJK01084822.1
ASJK01025455.1
ASJK01007068.1
ASJK01056634.1
ASJK01015729.1
DF959060.1
CCMK012346917.1
CCMK012035363.1
CCMK011945144.1
CCMK011800922.1
CCMK011867633.1
FLTG01000726.1
UIGX01019014.1
UIGX01061188.1
CCMK010861857.1
LYTC01044566.1
FASG01333005.1
LYTD01038292.1
LBMM01023023.1
LYTB01023016.1
LYTE01043814.1
NKXL01337749.1
ABRE01023458.1
AAAA02039693.1
LBLN01026940.1
LBLN01028890.1
LBLN01039734.1
LXGH01465579.1
MTJX01000765.1
MATP01005943.1
AJKK01180410.1
JZSA01007843.1
CAJW011550738.1
MBSK01005169.1
MBSK01004017.1
NKXL01166978.1
CAJX010003529.1
CAJX010030008.1
MATU01100689.1
PRDE01064555.1
CCYC013388624.1
FARO01054567.1
CCYC010133775.1
MATU01072966.1
FLTD01004648.1
LBLN01081981.1
MATU01046361.1
KD065238.1
KD357783.1
LXGH01466682.1
KD409092.1
CCYC011205085.1
KD439387.1
AHJF01030690.1
AACV01029904.1
AHJF01002927.1
ADDD02212997.1
AHJF01001517.1
ADDD02157799.1
ADDD02273282.1
ADDD02181789.1
ADDD02070522.1
FASB01000155.1
LYTC01041662.1
LYTC01041679.1
LYTC01038072.1
LYTC01033839.1
LYTC01042666.1
LYTC01009216.1
LYTD01038700.1
LYTC01041532.1
LYTC01015893.1
LYTC01012072.1
PJAE01731940.1
PRDE01169722.1
LM523591.1
FUEF01015112.1
PRDE01084274.1
AFSP02283039.1
AFSP02296950.1
BDGN01025962.1
KE723536.1
LBLN01062737.1
LBLN01087446.1
LBLN01040209.1
LBLN01027318.1
FARO01188007.1
LXGH01525206.1
LXGH01252958.1
LGRI01016599.1
LBLN01002207.1
LXGH01459902.1
LGJD01077866.1
PDFQ01000316.1
LGJD01052504.1
LGRI01022637.1
FXDW01000981.1
UFQX01002119.1
KL403368.1
CCMK013005342.1
UIGX01046265.1
FARO01099647.1
FARO01124705.1
FARO01075645.1
FARO01128106.1
FARO01150900.1
FARY01302518.1
FARV01271496.1
FARY01286727.1
FARO01186332.1
LBLN01009977.1
LXGH01072242.1
KB610102.1
LGRI01053901.1
OESY010069719.1
OESY010094493.1
OESY010094494.1
OESY010130745.1
OESY010130747.1
OESY010168652.1
OESY010224297.1
OESY010224298.1
OESY010732864.1
OESY010732866.1
OESY010926294.1
OESY010676290.1
OESY010676291.1
OESY010796408.1
OESY010796410.1
OESY010016016.1
FAUD01403002.1
FASI01293569.1
FAQG01033115.1
FAUD01355322.1
QQSO01001262.1
FARY01390901.1
FASO01240768.1
FASI01029969.1
PTEY01001497.1
FAUB01083314.1
OBLE01131592.1
FATA01006619.1
NNCF01068298.1
FASO01355380.1
FATA01220972.1
FAUD01342117.1
FATA01368905.1
FAQG01234690.1
FAUD01392146.1
FASJ01356205.1
FARP01126723.1
FATA01393850.1
FASO01344855.1
FAUD01398670.1
FASO01353010.1
FARP01109785.1
FAQG01223326.1
FASO01356089.1
FATA01343982.1
AJKK01120170.1
AUPI01041750.1
FASB01217566.1
FASB01027293.1
FATI01272437.1
NFME01099024.1
BEZZ01254098.1
KL549760.1
BEZZ01236454.1
MWMC01029075.1
BEZZ01251882.1
PDBU01069054.1
KL556637.1
KL554008.1
LNSY01169691.1
KL545088.1
FAQS01403155.1
FAQS01421044.1
FASQ01278066.1
FAQE01099794.1
JH857115.1
JXOY01009577.1
JH853581.1
JXOX01008690.1
JH843371.1
CCYC010830981.1
CCYC010035187.1
CCYC010589391.1
CCYC011868161.1
CCYC015425379.1
CCYC012412991.1
CCYC012319946.1
CCYC013179734.1
CCYC012544562.1
AEGA01034682.1
KQ003377.1
KE558683.1
KE558198.1
AJKK01115958.1
AUPI01153897.1
AEGA01033900.1
AJKK01230445.1
AUPI01059566.1
AEGA01014328.1
KE559775.1
LXGH01201008.1
AUPI01155102.1
AJKK01119874.1
AZBV01052262.1
CCMK012431268.1
LD068832.1
LD064348.1
LD201308.1
LD196824.1
AZBV01053025.1
LD115755.1
LD248231.1
LD107842.1
LD240318.1
CYSQ012749677.1
ODGO01621398.1
LXGH01226258.1
JXPT01024142.1
FXDY01003092.1
FXDS01004202.1
FXDW01004045.1
FXDY01004678.1
FBTV01000595.1
BAYG01011778.1
FXDT01000991.1
BFEA01000040.1
MATP01001862.1
MATP01007876.1
MATP01003030.1
CAJX010018819.1
LGJC01026390.1
LMYL01003253.1
LMYL01001652.1
MATP01002212.1
BEYV01045612.1
FLTG01028221.1
AAHY01773018.1
CVMW01102305.1
CVMW01063790.1
CVMW01087273.1
CVMW01002196.1
CVMW01078284.1
CVMW01107133.1
CVMW01087217.1
CVMW01094174.1
CVMW01028704.1
CVMW01028703.1
CVMW01118317.1
CVMW01095267.1
LMYM01000670.1
KD469273.1
BAUK01026246.1
PTJQ01189443.1
PTJQ01250582.1
KD469283.1
KD469408.1
KD469481.1
KD016967.1
DF958591.1
KE113017.1
KD470076.1
CCYC011288386.1
AUPO01000046.1
AUWJ02000999.1
KQ123217.1
AYZY01101509.1
KQ096283.1
AYZY01072608.1
AYZY01071095.1
KQ094869.1
KQ104225.1
AYZY01081156.1
KQ110666.1
AYZY01088039.1
KQ096083.1
AYZY01072394.1
KQ098926.1
AYZY01075436.1
LGJD01004004.1
LGJD01004028.1
PDMP01005346.1
PDMP01005354.1
PDMP01005357.1
LPNX010680789.1
LPNX010168298.1
LPNX010595067.1
LK144259.1
LK293853.1
FAMN01002568.1
LK363340.1
LPNX011194797.1
LK275820.1
MEHO01297901.1
MEHO01320048.1
MEHO01569180.1
MEHO01108973.1
MEHO01420095.1
MEHO01300173.1
MEHO01493925.1
ODGO01558336.1
CAJW012428544.1
OEIJ01747644.1
ODGO01653315.1
ODGO01482616.1
ODGO01545694.1
ODGO01661237.1
ODGO01467804.1
ODGO01713152.1
OEIJ01579437.1
ODGO01493039.1
UIKV01000202.1
ODGO01677205.1
ODGO01438809.1
ODGO01696032.1
CBTL0101077770.1
LOLC01003673.1
QYJT01000120.1
ODGO01742405.1
AWGZ01423855.1
AWGZ01423863.1
AWGZ01423874.1
AWGZ01423880.1
AWGZ01423881.1
AWGZ01424345.1
ODGO01615995.1
ODGO01703282.1
ODGO01697719.1
ODGO01609936.1
ODGO01645881.1
ODGO01511211.1
ODGO01589632.1
FLZL01000816.1
ODGO01630513.1
ODGO01721004.1
ODGO01694499.1
CVNO01000931.1
BFCN01000318.1
CTBL01000194.1
ODGO01683541.1
ODGO01692404.1
AMQV01000155.1
CAJV01014803.1
CAJV01022215.1
CAJV01022645.1
LOLD01001414.1
OANR01000084.1
LVFB01000027.1
FSIZ01000017.1
FVQV01000050.1
FSEU01000016.1
FRZI01000019.1
FSIJ01000012.1
FVNJ01000031.1
FSJZ01000007.1
FSGO01000035.1
FSEE01000071.1
FWCX01000028.1
FSBU01000108.1
FVKT01000017.1
FVYO01000012.1
FVJV01000006.1
FVDT01000018.1
FSFZ01000039.1
FVOR01000015.1
FVHB01000016.1
FSGW01000029.1
FVOM01000016.1
QEXF01000047.1
FVOQ01000031.1
FSFI01000041.1
UIKS01000213.1
PIXJ01000063.1
FSHG01000015.1
FVKI01000022.1
FSDY01000036.1
FVQX01000037.1
FSGS01000024.1
FVQR01000044.1
FSFQ01000019.1
FSEB01000021.1
FVYS01000009.1
QMBV01000269.1
CMTL01001156.1
QEXJ01000040.1
CSZG01003496.1
CSZG01003273.1
LVEY01000058.1
FVOQ01000037.1
FSFX01000057.1
FVQB01000017.1
FVQF01000019.1
FSAL01000023.1
FVYC01000044.1
FVLF01000033.1
FSQV01000262.1
FSMA01000041.1
FRZA01000021.1
FVFJ01000018.1
FRYN01000021.1
FSDB01000023.1
FVKT01000019.1
FVKI01000025.1
FVKF01000018.1
FVIO01000043.1
FSLI01000377.1
FSKC01000029.1
FSCM01000016.1
FVPD01000024.1
FSJD01000057.1
FVMJ01000037.1
FSGF01000027.1
FVQX01000045.1
FVJG01000047.1
FVWW01000024.1
FVLM01000020.1
FVBX01000010.1
FVGD01000018.1
FVOB01000014.1
FVMN01000027.1
FSCP01000014.1
FSLH01000046.1
FVMJ01000039.1
NXIX01000360.1
JYEC01000040.1
FWCL01000014.1
FVGI01000036.1
FVLM01000021.1
AKHS02000087.1
FVQB01000016.1
CBOA010000032.1
FVJH01000007.1
JPIT01000003.1
FVPD01000021.1
FVYO01000011.1
FVQW01000025.1
QBPV01000132.1
FVFX01000029.1
FSEB01000034.1
LRDK01000077.1
FVQF01000017.1
FVGR01000013.1
LXKJ01000064.1
JYEB01000032.1
JYEC01000053.1
LWTR01000728.1
FVQU01000038.1
FASB01113289.1
PKSI01014460.1
LRGB01008539.1
PRDE01072986.1
PRDE01100200.1
BDMT010701197.1
FAUD01396522.1
FARY01335149.1
FAUA01282109.1
FASB01327463.1
FASG01324453.1
ADDD02097330.1
LYTB01027137.1
NKXL01175461.1
KL021936.1
BABP01080548.1
ADDD02129900.1
UXGB01030836.1
PYLT01000722.1
AGCT01028728.1
AFSP02231629.1
PYLT01001462.1
PYLT01000823.1
ADBW01001952.1
AFSP02256160.1
AGCT01054200.1
AGCT01018492.1
NPHV01043454.1
AFSP02248380.1
AFSP02235983.1
AGCT01019957.1
AGCT01023765.1
AFSP02230699.1
NKXL01145518.1
AFSP02287094.1
AGCT01040718.1
AGCT01046920.1
AFSP02230790.1
PYLT01000414.1
AFSP02259178.1
ADBW01002142.1
AGCT01030520.1
AFSP02232876.1
AFSP02245968.1
AGCT01063479.1
AGCT01054750.1
AGCT01031817.1
AFSP02237836.1
AGCT01050420.1
AGCT01040287.1
AFSP02247178.1
FAQG01249285.1
FAQC01396235.1
QVOL01010197.1
QVOL01010191.1
LNCG01012725.1
QVOL01009798.1
QVOL01010174.1
FASI01032838.1
FAUG01005911.1
FAQE01356769.1
FAUG01302712.1
FASI01072824.1
FAUG01298878.1
FAUG01123106.1
FAUG01209711.1
FAQE01390957.1
FASQ01221293.1
FAUG01295944.1
FAUG01085512.1
FAUG01282054.1
AORQ01041580.1
AORQ01007067.1
ADAS02014249.1
UCOJ01013545.1
AWGZ01436517.1
AWGZ01413673.1
FBXV01341014.1
FASD01273557.1
FARX01286138.1
FARY01278942.1
LYJL01000369.1
KL870690.1
ALYI01000086.1
ALYI01001205.1
ALYI01002661.1
CTBL01000058.1
AWGZ01350507.1
LGRI01015680.1
LGRI01010235.1
LGRI01091538.1
LGRI01010622.1
CTBL01003057.1
CTBL01003813.1
CTBL01000527.1
CTBL01002329.1
CTBL01000683.1
CTBL01002230.1
CTBL01000608.1
CAOK01219341.1
CAOK01050604.1
CAOK01467076.1
CAOK01396802.1
CAOK01099884.1
CAOK01234472.1
CAOK01064429.1
CAOK01452248.1
CAOK01024856.1
CAOK01455628.1
CAOK01288223.1
CAOK01175565.1
CAOK01384683.1
FXDV01003570.1
FAMN01001492.1
BEBW01000049.1
BDZV01000098.1
UIZL01000135.1
BDYP01000025.1
BECH01000040.1
BEBM01000040.1
BEAB01000035.1
FREQ01001175.1
FRYI01001175.1
BEDD01000024.1
BEDP01000021.1
BEAF01000028.1
BEAU01000067.1
BEBD01000040.1
BEDS01000042.1
BEDJ01000032.1
FLYU01000151.1
BDYS01000056.1
BDZC01000026.1
BECV01000023.1
BDSA01000081.1
ODGO01722932.1
ODGO01565695.1
ODGO01597351.1
LOLC01002275.1
CDLH01000066.1
CDLI01000117.1
ODGO01431673.1
PYPZ01000342.1
CBUG010020716.1
OEIJ01759658.1
UEMO01000168.1
LOLC01008267.1
AWGZ01337570.1
AWGZ01337636.1
KE900837.1
AWGZ01337879.1
AWGZ01339047.1
ODGO01459073.1
ODGO01639846.1
OEIJ01723840.1
CBTL0104727749.1
ODGO01657214.1
CBTL0111307803.1
FLZR01000103.1
QVQW01000703.1
LOLC01008110.1
LOLC01004496.1
ODGO01568451.1
ODGO01647836.1
PDMO01000648.1
PDMP01002509.1
PDMO01001968.1
AHJF01006723.1
AHJF01007311.1
FAQE01372280.1
FAQS01412987.1
FAQE01380434.1
UNPT01001922.1
LBLN01053446.1
LBLN01079039.1
FASD01273970.1
FASD01137829.1
FMHP01014451.1
FASD01196734.1
FASD01249860.1
QVOL01008521.1
AFSP02257108.1
PTJQ01532656.1
FLTG01027710.1
FLTF01011225.1
AJKK01173701.1
LGJC01047258.1
UWOF012153265.1
AUPI01074332.1
LXGH01032117.1
LXGH01209602.1
LXGH01046165.1
KQ217193.1
LJPK01000763.1
LJPI01002347.1
LJPI01002713.1
FARO01023816.1
CVRD01020388.1
JSYW01006991.1
LGRI01035681.1
AHJF01002942.1
LJPH01003968.1
LJPI01001229.1
LJPK01001858.1
KQ105371.1
AYZY01082387.1
FUEF01007804.1
FUEF01009568.1
CAJX010053329.1
FUEF01002522.1
CAJX011974078.1
CCYC010624120.1
LD081671.1
LD214147.1
CCYC013741189.1
CCYC016725309.1
AFSP02299891.1
FAQS01325021.1
FARV01179425.1
ATAC01001786.1
FAQS01370465.1
FARV01201115.1
QYSC01115486.1
FARX01039319.1
FARY01019376.1
FARX01163022.1
FARY01021191.1
FAQS01350059.1
FARX01020253.1
FAQS01387479.1
FAQE01271039.1
ASJK01024330.1
KD191618.1
ASJK01080790.1
KD333489.1
KD247073.1
ASJK01085493.1
FARO01111754.1
FARO01067817.1
FARO01070655.1
CAJX012071791.1
CAJX010050587.1
MATP01003769.1
CAJX010008401.1
AEGA01019932.1
CAJX010050763.1
CAJX010830943.1
CH479138.1
ALJS01001580.1
CCMK010189796.1
CCMK012977733.1
FARN01123651.1
FARO01124496.1
FARO01124495.1
FARO01068661.1
FARO01065597.1
FARO01122310.1
FXDY01006231.1
PZKB01000489.1
LGHW01004187.1
FXDZ01013117.1
FXDS01003324.1
FXDW01006549.1
LGJD01084298.1
LGJD01059580.1
LGJD01018607.1
LXGH01246767.1
LXGH01306820.1
LXGH01361107.1
LXGH01048592.1
LXGH01147899.1
LXGH01186490.1
LXGH01427346.1
LXGH01357870.1
LXGH01134874.1
LXGH01161155.1
LXGH01408271.1
LXGH01217492.1
LXGH01254283.1
LXGH01279868.1
AUPI01145393.1
AJKK01122163.1
FLTG01001101.1
HG414547.1
LK253747.1
AAHY01773656.1
FAUD01393515.1
FASH01363907.1
FASO01360684.1
FATA01367896.1
JMFU01054187.1
KL356328.1
JMFU01037868.1
JMFU01045625.1
AVOS01068508.1
JMFU01074994.1
CCCL010000027.1
NPYN01000061.1
BFCU01000321.1
ODGO01724217.1
ODGO01731137.1
ODGO01717302.1
ODGO01734910.1
ODGO01629598.1
FAIU01000324.1
CBTL0103376510.1
CSTQ01003855.1
CSTQ01002761.1
CCMK012237210.1
CCMK012978934.1
CCMK010062164.1
CAJX010050989.1
ARZB01073070.1
ARZB01078133.1
FUEF01009066.1
OEIJ01600778.1
OEIJ01534412.1
OEIJ01636995.1
OEIJ01680145.1
OEIJ01646559.1
OEIJ01501643.1
OEIJ01601169.1
KD411433.1
OZJO01017472.1
LGRI01048221.1
LMVA01098282.1
LXGH01161135.1
KV886878.1
FAUG01307200.1
FAUG01308579.1
FASI01222800.1
FASI01319196.1
FASI01222799.1
PDMP01002687.1
PDMP01004279.1
OBLE01025949.1
KE117155.1
KD350979.1
AHJF01009520.1
DF961668.1
LTAH01102329.1
CAJX012072355.1
AHJF01021435.1
JEMT01012177.1
CVMW01075395.1
CVMW01003143.1
CVMW01003142.1
CVMW01096874.1
CVMW01007556.1
CVMW01012331.1
CVMW01121886.1
CVMW01003580.1
CVMW01085780.1
CVMW01088261.1
CVMW01111882.1
CVMW01030631.1
CVMW01109344.1
CVMW01125105.1
LMVA01103031.1
LGJC01094498.1
LGJC01070188.1
LGRI01021157.1
LMVA01103036.1
LMVA01103069.1
LMVA01103070.1
LMVA01103080.1
LXGH01302967.1
FARO01138509.1
LMVA01103095.1
LGRI01009217.1
LGRI01006142.1
LACT01023614.1
PRDE01200764.1
QWZT01000052.1
MQQS01000605.1
MQQU01000706.1
MQQS01001835.1
MQQV01000064.1
MQQT01000775.1
MQQX01001732.1
MQQU01001007.1
MQQW01001158.1
LADB01042308.1
AJIL01007441.1
QBBV01000208.1
QBBV01000193.1
PGJG01000221.1
QPHP01000663.1
NIVO01026436.1
POFV01000752.1
NIVO01027711.1
FLRE01002534.1
AGTT01289175.1
CCYC016331406.1
CCYC013875490.1
PDMP01005920.1
LCTT01024709.1
PRDE01113890.1
CCYC010354652.1
CCYC012860119.1
CCYC013491788.1
CCYC013449198.1
CCYC011916325.1
CCYC010786475.1
CCYC015729068.1
CCYC016481558.1
LBLN01049357.1
CCYC013853681.1
CCYC014616481.1
FARX01027673.1
PTJI01002137.1
FASG01130525.1
FASG01313510.1
UWOG012675401.1
FASG01221155.1
FASI01005171.1
QGQP01005905.1
MSBL01032915.1
MSBL01009188.1
BBOV01519190.1
BBOV01524162.1
MCGX01080090.1
BEYV01049505.1
AHJF01011374.1
LIAE01000580.1
CCYC014497557.1
AHJF01010675.1
MCGX01087489.1
LIAE01003092.1
LTAH01058396.1
AWGZ01381943.1
DF958278.1
CCYC010763042.1
AACV01031491.1
AHJF01010325.1
AHJF01017844.1
CZLG011922085.1
CZLG013293252.1
FAQS01402820.1
FARV01272284.1
ATAC01002429.1
FARX01033986.1
QYSC01011100.1
FARV01229650.1
LYTD01020525.1
FAQS01296821.1
FAQS01417515.1
FARV01257518.1
FARX01115192.1
FAQS01392671.1
FARV01255065.1
ATAC01002265.1
QYSC01047545.1
FAQS01398658.1
LMAV010025218.1
PDMP01001307.1
PDMO01001462.1
PDMO01001391.1
PDMP01002193.1
PDMP01002477.1
PDMO01001208.1
PDMP01000344.1
OFEX01001923.1
PDMO01000221.1
PJAE01816156.1
MNUE01000178.1
AHJF01023454.1
CCYC014538921.1
FXDS01003043.1
KL403988.1
FLTG01023327.1
MATP01007607.1
CCMK012727625.1
UCOK01003800.1
FASB01000870.1
FASB01262721.1
DF958651.1
FUEF01006568.1
CCYC010378083.1
LIAE01001244.1
FUEF01005603.1
NKXL01288397.1
CAJX011975163.1
CAJX012008402.1
FUEF01006710.1
LWKT01000047.1
CAJX010032609.1
FUEF01003385.1
FUEF01004969.1
FUEF01015321.1
FUEF01004752.1
FUEF01007839.1
JUFY01015890.1
JRKL01160169.1
NHTU01064538.1
QZLG01006554.1
JRKL01117721.1
JRKL01165492.1
JRKL01155446.1
JRKL01164822.1
JRKL01159751.1
JRKL01114943.1
JRKL01130263.1
JRKL01115848.1
JRKL01114433.1
QZLG01009577.1
JRKL01123796.1
JRKL01159538.1
JRKL01139080.1
JRKL01133622.1
JRKL01130257.1
JRKL01141442.1
JRKL01156791.1
JRKL01140272.1
JRKL01101216.1
JRKL01164154.1
JRKL01110470.1
JRKL01145026.1
JRKL01109325.1
JRKL01122823.1
JRKL01123590.1
KN234659.1
JRKL01157559.1
JRKL01092410.1
QZLG01004386.1
JRKL01166534.1
QZLG01005578.1
JRKL01157684.1
JRKL01152218.1
NKXS01012760.1
JRKL01143377.1
JRKL01105618.1
JRKL01156321.1
JRKL01117230.1
JRKL01114032.1
ARYC01012397.1
LGRI01119826.1
ARYC01001906.1
PJAE01664857.1
PJAE01905671.1
FASG01287235.1
FAQS01322556.1
BATV01159024.1
FARY01424009.1
FASB01200487.1
MPKX01084190.1
FLTC01004119.1
LMZG01000138.1
JRRC01179991.1
MCIT02004737.1
AMOP01040089.1
MCIT02002500.1
MCIT02007352.1
MCIT02010260.1
MCIT02067705.1
MCIT02061157.1
MCIT02086369.1
MCIT02046104.1
MCIT02029300.1
MCIT02029455.1
MCIT02017902.1
MCIT02023821.1
PTJP01456361.1
MCIT02024630.1
PTJP01028692.1
MCIT02062832.1
MCIT02001503.1
MCIT02045375.1
JRRC01115305.1
MCIT02002134.1
MCIT02037829.1
MCIT02041172.1
MCIT02070658.1
MCIT02080077.1
MCIT02009945.1
MCIT02050777.1
MCIT02081610.1
MCIT02062389.1
MCIT02061434.1
MCIT02001266.1
MCIT02085032.1
MCIT02002646.1
MCIT02045190.1
MCIT02027535.1
MCIT02049584.1
MCIT02076112.1
MCIT02069695.1
MCIT02002958.1
MCIT02056211.1
AYOE01060988.1
MCIT02065016.1
MCIT02013206.1
MCIT02064396.1
MCIT02056603.1
MCIT02009235.1
MCIT02010080.1
MCIT02022284.1
MCIT02050808.1
MCIT02017804.1
MCIT02012102.1
PTJP01498605.1
MCIT02031245.1
MCIT02007008.1
MCIT02010804.1
MCIT02002498.1
JRRC01406371.1
MCIT02005437.1
AAJT02000229.1
QOUI01000018.1
AJIL01003052.1
KD946048.1
FARO01049446.1
FARO01049560.1
CCYC011816261.1
FARY01320660.1
FARY01320662.1
FARX01307773.1
FARY01320666.1
FARY01328516.1
FARX01120033.1
FAUD01378240.1
FASQ01227631.1
FARV01235665.1
FASG01313091.1
FAQS01245441.1
FARP01236992.1
FARV01235687.1
LVEH01039939.1
LVEH01005094.1
LVEH01010794.1
LVEH01011623.1
LVEH01019937.1
LVEH01006300.1
LVEH01010447.1
LVEH01047658.1
LVEH01020778.1
LVEH01010957.1
LVEH01006288.1
LVEH01016210.1
LVEH01011454.1
LVEH01021885.1
LVEH01038701.1
LVEH01005334.1
LVEH01016954.1
LVEH01056907.1
LVEH01013481.1
LVEH01020411.1
LVEH01038450.1
LVEH01012412.1
LVEH01012028.1
LVEH01019489.1
LVEH01014706.1
LVEH01038140.1
LVEH01052660.1
LVEH01005379.1
LVEH01028934.1
LVEH01011353.1
LVEH01057906.1
LVEH01026187.1
LVEH01017875.1
LVEH01050925.1
LVEH01029370.1
LVEH01006212.1
LVEH01034321.1
LVEH01046833.1
LVEH01005118.1
LVEH01004964.1
LVEH01057991.1
LVEH01010375.1
LVEH01023002.1
LVEH01027898.1
LVEH01011989.1
LVEH01020605.1
CCYC011463836.1
CVMW01098778.1
CVMW01011572.1
CCYC010162046.1
LXGH01023513.1
LT644581.1
LT644692.1
LT648962.1
LT645464.1
LT642860.1
LT649217.1
LT642519.1
LT642227.1
LT644430.1
LT644964.1
LT642480.1
LT648459.1
LT645465.1
FPLT01000011.1
KE359951.1
KE355505.1
KE355745.1
KE355950.1
KE355798.1
KE356172.1
KE353597.1
KE356063.1
KE355823.1
KE359789.1
KE359600.1
JXWP01002780.1
KE356121.1
KE356155.1
KE355966.1
KE359686.1
KE356046.1
KE355602.1
KE359654.1
KE359960.1
KE353697.1
KE356044.1
FLTE01013709.1
JXOW01036200.1
FARV01261089.1
FARV01039302.1
FARP01311412.1
FASQ01273702.1
FASO01101265.1
FATI01266620.1
FARY01038749.1
FARV01191408.1
FAQG01020007.1
FASH01248239.1
FARY01196911.1
FAPV01168976.1
FASJ01015314.1
FASH01161918.1
FAQB01001165.1
FARY01014520.1
FAQG01289759.1
ATCM03081553.1
ATCM03086899.1
KB908983.1
KB909898.1
KB909025.1
KB910418.1
DF829073.1
KB909796.1
KB909576.1
KB909446.1
KB909487.1
KB909448.1
KB910381.1
KB909444.1
KB909296.1
KB910456.1
KB910458.1
KB908941.1
KB909574.1
KB908965.1
KB909042.1
LXGH01123156.1
LXGH01469302.1
CAOK01044938.1
CAOK01474524.1
CAOK01061317.1
CAOK01012766.1
CAOK01301569.1
CAOK01013830.1
CAOK01295290.1
CAOK01048276.1
CAOK01487582.1
FVPM01003870.1
FVPM01001892.1
OBIJ01001183.1
FVPM01003240.1
FVPM01002169.1
FVPM01004237.1
FVPM01002542.1
OBIJ01005623.1
LXGH01130247.1
LXGH01137576.1
LXGH01275955.1
LXGH01079807.1
QMFK01000648.1
CCMK010741021.1
CCMK011813493.1
CCMK011700998.1
CCMK011251614.1
CCMK011196781.1
CCMK011035065.1
CCMK013060877.1
UIGX01048899.1
LXGH01081515.1
LXGH01167592.1
LXGH01330173.1
LXGH01344338.1
LXGH01296566.1
LK259455.1
FAMN01001680.1
LK271086.1
FAMN01001475.1
LK116248.1
LK121612.1
LK329066.1
FASD01256268.1
FACE01002754.1
LQNS02164898.1
LK298547.1
LPNX010486500.1
LXGH01110713.1
LXGH01110963.1
LXGH01318111.1
LXGH01354823.1
LXGH01132362.1
LBLN01042809.1
AHJF01021910.1
LBLN01042810.1
LGRI01034355.1
LBLN01042819.1
LBLN01043282.1
LXGH01084518.1
LMVA01098494.1
LK265254.1
LK276453.1
LMTP014151284.1
DF223089.1
LK351954.1
FABQ01001653.1
LK348721.1
CBTL0105436236.1
LPNX010188945.1
LK120860.1
LK303554.1
CZRN01002166.1
ATCM03101671.1
ATCM03101782.1
ADBE01000114.1
QQSO01000903.1
QQSQ01001091.1
AMYD01003434.1
AMYD01004177.1
AMYD01003503.1
AMYD01002221.1
AMYD01002169.1
LXGH01195311.1
LXGH01199480.1
LXGH01200128.1
AFSP02308876.1
LXGH01335620.1
LXGH01514242.1
LXGH01229952.1
LXGH01113230.1
AFSP02274487.1
PRDE01169266.1
LXGH01522762.1
PTJQ01110647.1
AFSP02258190.1
FAUB01278374.1
FAQT01430220.1
FAQT01252501.1
ANFO01000048.1
FAQT01328659.1
OEIJ01655495.1
AHJF01028871.1
AHJF01033779.1
OEIJ01569627.1
OEIJ01627796.1
AHJF01010011.1
AUPI01018535.1
CCMK012471664.1
CCMK012703777.1
UWOF012214501.1
OEIJ01644316.1
CBTL0108924435.1
UWOF012208887.1
AJKK01078795.1
KE560032.1
OBIJ01000695.1
UWOF012165185.1
AUPI01098599.1
AJKK01119904.1
AJKK01161219.1
OCSO01000026.1
ASJK01024200.1
ASJK01040657.1
ASJK01009070.1
ASJK01023727.1
CELW01033419.1
LBLN01035337.1
FAUD01314895.1
CCMK012811570.1
QAOD01062182.1
KI207109.1
FAUG01315622.1
FLTG01004727.1
LGJC01055100.1
PJAE01451499.1
LBLN01034434.1
LXGH01298654.1
LMVA01098261.1
LBLN01089978.1
LBLN01099272.1
LBLN01031890.1
LMVA01099776.1
LBLN01047214.1
LXGH01088548.1
LMVA01099457.1
LBLN01060653.1
LBLN01045465.1
LXGH01249193.1
LBLN01040238.1
LBLN01045453.1
LBLN01040325.1
LXGH01437680.1
LMVA01100121.1
LBLN01048578.1
LXGH01331840.1
NNCB01000821.1
LGJC01025265.1
CBTL0101667737.1
CBTL0104980708.1
CBTL0105972841.1
CBTL0106122361.1
CBTL0106616778.1
CBTL0110210148.1
CBTL0105017209.1
CBTL0105225469.1
CBTL0100958750.1
BBOV01503129.1
BBOV01417205.1
BBOV01512796.1
BBOV01513410.1
BBOV01309046.1
BBOV01489899.1
BBOV01497062.1
NIVO01030495.1
AFSP02238058.1
AFSP02238057.1
AFSP02237446.1
AFSP02234135.1
OCRX01000028.1
OCRX01000189.1
OCRX01000134.1
OCRX01000117.1
OCOA01000127.1
OCOA01000071.1
LYFN01002332.1
LYFN01001429.1
LYFN01001960.1
LYFN01000828.1
LYFN01001448.1
LYFN01001280.1
LYFN01001193.1
FAUD01184518.1
FASG01022548.1
FAQS01232717.1
FASG01022680.1
MCIT02044029.1
MCIT02021374.1
MCIT02044966.1
MCIT02053544.1
MCIT02063436.1
MCIT02038412.1
MCIT02023936.1
MCIT02043982.1
MCIT02018832.1
MCIT02086118.1
AYOE01086773.1
MCIT02083662.1
MCIT02085380.1
MCIT02058379.1
MCIT02030640.1
PTJP01188860.1
JRRC01113190.1
AYOE01092894.1
JRRC01295275.1
MCIT02047608.1
MCIT02007383.1
MCIT02025426.1
MCIT02044645.1
MCIT02011391.1
MCIT02058911.1
MCIT02061875.1
CAOK01297015.1
MCIT02078765.1
LBLM01015399.1
KN394131.1
KN447132.1
JRRC01211346.1
CAOK01485437.1
KN419499.1
MCIT02085911.1
MCIT02046948.1
MCIT02048784.1
MCIT02072450.1
MCIT02013068.1
MCIT02049473.1
MCIT02060943.1
MCIT02013971.1
MCIT02026109.1
MCIT02087039.1
AYOE01090765.1
MCIT02068169.1
JRRC01157776.1
RBVL01000273.1
LXGH01048662.1
RBVL01000283.1
RBVL01000158.1
AAAA02041396.1
FARZ01263029.1
FARZ01263172.1
FARZ01263278.1
LNCG01026725.1
LNCG01208123.1
LNCG01128912.1
LNCG01016793.1
LNCG01158772.1
LNCG01098578.1
LNCG01266951.1
LNCG01224607.1
CAJV01163108.1
CAJV01156840.1
LNCG01091604.1
LNCG01240782.1
NBSK01010744.1
LNCG01004531.1
LNCG01012704.1
LNCG01024223.1
LNCG01235105.1
LNCG01245616.1
LNCG01103797.1
LNCG01106044.1
LNCG01242244.1
LNCG01107193.1
LNCG01238249.1
LNCG01203603.1
LNCG01179095.1
LNCG01215288.1
CAJV01108316.1
LNCG01216783.1
LNCG01140801.1
LNCG01200288.1
LNCG01124773.1
LNCG01227074.1
LNCG01030010.1
LNCG01224959.1
LNCG01237986.1
LNCG01246715.1
LNCG01121625.1
LNCG01000505.1
LNCG01244437.1
LNCG01095842.1
LNCG01025247.1
LNCG01101161.1
LNCG01149686.1
LNCG01023671.1
LNCG01019134.1
LNCG01166936.1
LNCG01085320.1
LNCG01147314.1
LNCG01070614.1
LNCG01226674.1
LNCG01052179.1
LNCG01257412.1
LNCG01110499.1
LNCG01069870.1
LNCG01258182.1
LNCG01079633.1
LNCG01242458.1
LNCG01166194.1
LNCG01000460.1
LNCG01018160.1
LNCG01100054.1
CAJV01058839.1
LNCG01175995.1
LNCG01102557.1
LNCG01158006.1
LNCG01030602.1
LNCG01220357.1
LNCG01222018.1
LNCG01197983.1
LNCG01201264.1
LNCG01197822.1
LNCG01132476.1
LNCG01011446.1
LNCG01070978.1
LNCG01004164.1
LNCG01216557.1
LNCG01266343.1
LNCG01256105.1
LNCG01053618.1
LNCG01241362.1
LNCG01055298.1
LNCG01167527.1
CAJV01058405.1
CAJV01062586.1
LNCG01232915.1
LNCG01098539.1
LNCG01188569.1
LNCG01244396.1
LNCG01181317.1
LNCG01202436.1
LNCG01040168.1
LNCG01218633.1
LNCG01078771.1
LNCG01030815.1
LNCG01061460.1
LNCG01160337.1
LNCG01170002.1
LNCG01014122.1
LNCG01224115.1
LNCG01114758.1
MCBR01014867.1
CELW01005244.1
QEOV01061577.1
LNCG01232859.1
CAJV01071220.1
MPKX01155444.1
PTJP01132895.1
LNCG01115259.1
FAUD01402356.1
JRMI01002788.1
KI542263.1
KI541774.1
KI542524.1
KI542290.1
ODGO01717267.1
NPHV01043424.1
ODGO01533232.1
ODGO01523601.1
CSTN01000383.1
ODGO01591131.1
ODGO01415666.1
ODGO01710360.1
CBUG010015513.1
CBTL0105148881.1
ODGO01551835.1
ODGO01540440.1
ODGO01721046.1
CSTQ01001441.1
ODGO01614836.1
KQ985426.1
NANY01000060.1
CQSC01000339.1
QFQJ01000228.1
ASJK01080671.1
ASJN01074148.1
AVAR01000247.1
CBTL0104186349.1
LOLD01000839.1
LOLD01002735.1
JRRC01306548.1
KI545443.1
MPGL01001070.1
LAZE01000009.1
JXWP01000832.1
KQ984308.1
LQRK01003921.1
FLZM01000548.1
FLZE01000125.1
FWDR01000316.1
CSTN01002262.1
FLZL01000928.1
ODGO01671464.1
FLZK01000350.1
FLZM01000706.1
FLZI01000724.1
CEGH01374106.1
CVRD01000966.1
LXGH01287744.1
FARX01154338.1
FASG01021489.1
FARV01266325.1
FAQS01412108.1
FARX01009424.1
AFSP02285473.1
CH399400.1
FAQS01096545.1
FAQS01254896.1
FASG01242313.1
FASG01269735.1
FARX01132928.1
FARX01289459.1
FARY01226733.1
ATAC01002836.1
FARV01261542.1
FASH01362477.1
FARV01120818.1
QYSC01012584.1
FARX01369372.1
FASG01278762.1
OEIJ01624629.1
FARV01238140.1
AAHX01362592.1
AAHY01772929.1
CAJW011546454.1
FASD01257931.1
CAJW012430492.1
AAHY01749829.1
FBXV01357856.1
FBXV01249909.1
FAUD01404197.1
BDFF01362250.1
FARV01263226.1
FARO01137431.1
FAQS01408837.1
OEIJ01530529.1
FARV01243416.1
JXPE01107570.1
JXPE01106238.1
AFSP02234573.1
FASB01101677.1
FAPN01218469.1
FASB01023923.1
FASB01016827.1
FASB01244277.1
JXMZ02119028.1
ODGO01590560.1
CCMK012868052.1
CCMK012852583.1
CCMK012533805.1
AUPI01152181.1
CCMK010244174.1
CCMK011526435.1
CCMK013033120.1
ODGO01650383.1
CCMK011865795.1
CCMK012163377.1
CCMK012028118.1
CCMK010507695.1
UIGX01044119.1
CCYC013306959.1
FARV01261192.1
CCMK012939502.1
KI206766.1
KI209372.1
OEIJ01715569.1
FAQS01198970.1
FAQS01261626.1
FARX01336339.1
FAUB01278863.1
FASB01325918.1
FASG01353026.1
FATI01237994.1
FARV01197278.1
FAUD01397118.1
FATA01220293.1
FAQC01382840.1
CEGH01172071.1
AEGA01005757.1
LOPT01000974.1
CCYC013969627.1
CCYC014795943.1
CCYC015664327.1
AEGA01035618.1
AEGA01016539.1
LOPT01000291.1
AEGA01014742.1
CELW01021587.1
CCMK012869524.1
CCMK012966677.1
CCMK012765750.1
CCMK012839713.1
CCMK013016869.1
CCMK012943427.1
CCMK013050721.1
KI807064.1
KI810608.1
KI805709.1
KI804827.1
KI807680.1
LCTT01023067.1
AFSP02259070.1
QQTR01105615.1
LCTT01024673.1
AFSP02272100.1
LCTT01024019.1
AFSP02249858.1
LCTT01021170.1
CAJX010007622.1
CAJX010053124.1
CAJX011974351.1
CAJX010838014.1
CAJX010019236.1
CAJX010005854.1
CAJX010008236.1
CAJX012072205.1
CAJX012008653.1
CAJX010027792.1
CAJX010031984.1
CAJX010050062.1
CAJX010004933.1
LGJD01051382.1
LIAE01001967.1
CAJX010057290.1
CAJX010029100.1
CAJX011864249.1
LTAH01004502.1
CAJX010030105.1
AHJF01034762.1
LIAE01004225.1
AACV01029547.1
LIAE01000435.1
CAJX010030447.1
FUEF01003862.1
AHJF01006507.1
FUEF01004528.1
NKXL01131699.1
AACV01029520.1
PTJP01442474.1
PTJP01294287.1
LNCG01063722.1
PTJP01375905.1
PTJP01095739.1
CVMW01102100.1
AORQ01030837.1
ADAS02014111.1
AORQ01029047.1
MQQU01001540.1
DS482878.1
CBUG010024046.1
QPHH01004120.1
ODGO01587947.1
PYPV01000532.1
QVQW01000489.1
CBLZ012157947.1
ODGO01554537.1
ODGO01525296.1
FASB01228050.1
FASH01268943.1
UWOG012654348.1
FASG01016184.1
AFSP02247395.1
FASH01279495.1
FARY01381138.1
FAUG01297385.1
EQ981562.1
EQ987172.1
EQ992902.1
EQ980634.1
EQ976556.1
LD098740.1
LD231216.1
MATP01000466.1
LKEX01001277.1
LFUD01007628.1
JXPT01036525.1
LLKJ01002691.1
FLRE01002289.1
FLRE01001371.1
CBTL0105454497.1
CAJW010005287.1
FLRE01000908.1
CBTL0103818860.1
ODGO01520062.1
FLRE01001957.1
CCMK012587212.1
CCMK011411882.1
CAJX010005408.1
CCMK012301749.1
AJKK01171425.1
CEGH01316487.1
OEIJ01542739.1
LD104926.1
LD237402.1
LBLN01026029.1
AHJF01012067.1
CCMK010862503.1
CCMK010633181.1
CCMK010620000.1
FAQZ01073707.1
AJKK01111542.1
OEIJ01645606.1
CCMK010689070.1
CCMK011603966.1
LGJD01064336.1
AHJF01000508.1
LXGH01216183.1
LXGH01116449.1
LXGH01395093.1
LXGH01326810.1
LXGH01203242.1
LXGH01390963.1
LK174613.1
LK257893.1
FAMN01001501.1
LGRI01001958.1
CCMK010336399.1
CCMK010336519.1
FLRD01000502.1
AFSP02311441.1
OEIJ01705363.1
ODGO01615047.1
AGQR02006175.1
LOLD01003094.1
BEWY01012627.1
BEWY01010351.1
BEWY01019206.1
BEWY01034869.1
BEWY01014882.1
BEWY01008483.1
BEWY01024637.1
BEWY01021986.1
BEWY01010340.1
FLTB01000510.1
FARO01065064.1
FLTB01000324.1
CCYC014046273.1
CCYC011796533.1
CCYC015828059.1
CCYC010749637.1
CCYC016773013.1
CCYC012603028.1
OBIJ01006443.1
CCMK012881474.1
OBIJ01005123.1
OEIJ01751803.1
OBIJ01004483.1
MATP01003938.1
CAJX010051646.1
MATP01008002.1
MATP01011168.1
MATP01007114.1
LBLN01002827.1
LXGH01044118.1
LGRI01049693.1
LBLN01012358.1
LGRI01122178.1
LBLN01006340.1
LXGH01016845.1
LGRI01062811.1
LGJD01052468.1
LGRI01055324.1
LGRI01009964.1
AVCP011209614.1
QWKM01000080.1
LGRI01097016.1
LGRI01097057.1
KB610271.1
MBSK01001942.1
MBSK01000817.1
FARV01136733.1
CVMW01100186.1
PDMP01007716.1
PDMP01003150.1
LGJD01054041.1
CVMW01122806.1
CVMW01005625.1
PDMJ01000487.1
LBLR01004169.1
LBLR01017780.1
LBLR01011607.1
LBLR01018929.1
LBLR01013097.1
LBLR01001802.1
LBLR01020423.1
LBLR01007454.1
LBLR01003684.1
KB909228.1
KB910285.1
KB910276.1
KB909176.1
AWGZ01429235.1
AWGZ01229611.1
LBLR01000593.1
AWGZ01433151.1
CVRD01108230.1
MATP01011715.1
CVRD01108238.1
LGRI01017628.1
LGRI01010231.1
CCJR012238030.1
LGRI01006320.1
LGRI01021572.1
LGJC01004170.1
LGJC01022708.1
LGJC01043225.1
LGRI01103213.1
NNCB01001453.1
NNCB01003552.1
NNCB01000156.1
LGJD01015250.1
LXGH01082713.1
LLKM01005592.1
JPFL01001319.1
FAPN01131570.1
FASB01009655.1
FAPN01014032.1
FAPN01217071.1
AHJF01002978.1
AHJF01001863.1
AHJF01030453.1
AHJF01003597.1
AHJF01006419.1
KE116347.1
AHJF01021036.1
CH401678.1
CCYC012807159.1
FLTG01028087.1
FLTD01008712.1
FLTE01005172.1
CCYC011908661.1
FLTE01003134.1
UCOL01033922.1
FLTG01028216.1
FLTG01018078.1
FLTE01004141.1
KE119271.1
JXPO01009316.1
JXPO01151272.1
JXPO01107942.1
LGJC01096387.1
PRDE01070724.1
LGJC01018354.1
BATV01102441.1
BATV01108140.1
BATV01120020.1
PYFS01000583.1
PYFS01005045.1
PYFS01001288.1
ATCM03091385.1
FAQG01278614.1
FAQS01418213.1
FAQE01260812.1
FARY01203245.1
FAQG01237358.1
FAQG01281844.1
FARY01203386.1
FAUD01335934.1
FASI01002361.1
FARY01203460.1
OEIJ01743315.1
AORQ01004612.1
AZRP01034697.1
LACS01022093.1
AJVN01000125.1
NWDH01000105.1
MWUF01000751.1
CCMK013003165.1
CCMK013003175.1
CCMK010206479.1
CCMK013003205.1
LMZG01039022.1
ODGO01733595.1
CTBL01004011.1
CBTL0103853311.1
CBTL0104888836.1
LGJD01052670.1
LGJD01014026.1
AFSP02354749.1
FASG01369990.1
CCMK012430987.1
CCMK012614927.1
CCMK013006267.1
CCMK010699622.1
CCMK012799923.1
QGQP01005958.1
LKME02039671.1
PRDE01099905.1
PRDE01145101.1
LKME02013889.1
LKME02026705.1
QGQP01006075.1
PGRX01015151.1
PGRX01015598.1
PGRX01015182.1
DF963668.1
CCYC015894846.1
AHJF01012318.1
FASG01165718.1
UXGB01052993.1
FASG01330016.1
FARY01307635.1
FAQF01187920.1
FAUD01291519.1
FASI01029300.1
FAUD01014584.1
FARY01219188.1
FASG01273877.1
QQTR01130452.1
AMZP02001327.1
QQTR01006853.1
QQTR01048381.1
QQTR01000737.1
QQTR01088181.1
FXXK01005257.1
CCYC015848248.1
CCYC014691954.1
CCYC011312666.1
CCYC016375159.1
CCYC013824404.1
CCYC010834107.1
LMAV013336208.1
KD189021.1
FARY01384019.1
LNCG01078879.1
CAJV01059689.1
LGRI01121782.1
LGRI01114484.1
LGRI01116154.1
LGRI01063013.1
LGRI01001859.1
LGRI01014092.1
LGRI01005064.1
FAGC01002114.1
LK298763.1
LK332900.1
FAFB01001758.1
FAMN01002439.1
LK289036.1
CZRN01001120.1
AFSP02237555.1
LK246103.1
LK314317.1
FAMN01001506.1
LK211615.1
CBUG010017142.1
ODGO01532373.1
ODGO01611149.1
CBUG010010585.1
CBUG010024938.1
CBUG010023734.1
CBUG010020069.1
CBUG010006277.1
CBUG010007941.1
CBUG010024143.1
CBUG010023421.1
CBUG010023745.1
FXEC01022558.1
CSTQ01002247.1
AFSP02226739.1
CBTL0101837631.1
CBTL0111009347.1
FCOS01019561.1
LOLC01008863.1
OEIJ01574281.1
BFCN01000249.1
BFDB01000204.1
MTHV01000320.1
CJFU01000077.1
MTHU01000307.1
CBTL0102176444.1
FPIG01000114.1
CVNV01000137.1
BFCN01000215.1
LYIU01000130.1
LYIU01000036.1
FAQZ01286726.1
OEIJ01721773.1
PDBU01011233.1
KL553880.1
BEZZ01170036.1
BEZZ01266927.1
KL554954.1
NESX01072406.1
KL551555.1
PDBU01069141.1
KL556314.1
PRDE01069007.1
PRDE01071803.1
KL546530.1
ODGO01714434.1
KL545971.1
NESX01075590.1
KL548360.1
CYRZ010539753.1
CYRZ010588135.1
CYRZ011210318.1
CYRZ011480074.1
CYRZ011483848.1
CYRZ010694618.1
CYRZ011083347.1
CYRZ010316780.1
CYRZ011486151.1
QKKE01002370.1
FASB01273907.1
JXPU01189024.1
PJAD011531756.1
FASH01246212.1
NKXL01048269.1
AFSP02229645.1
AGCT01025345.1
ODGO01608702.1
PRDE01092630.1
AFSP02249861.1
AFSP02228083.1
KE112837.1
KE109798.1
AGTT01273358.1
UWOF012210044.1
PJAE01908262.1
NNCF01144602.1
OEIJ01725699.1
NNCF01097052.1
NNCF01144647.1
PDMP01000376.1
PDMP01004165.1
PDMP01000897.1
FASB01069751.1
FASB01274950.1
NNCB01002565.1
FARV01175666.1
MATU01037993.1
MATU01061694.1
MATU01104430.1
MATU01006387.1
MATU01044618.1
FAQZ01075911.1
KK352694.1
FARY01010587.1
QYSC01025743.1
FARV01106367.1
AAHY01772871.1
OEIJ01729618.1
FLTG01025363.1
FLTE01010243.1
FARX01398691.1
CEGH01212064.1
LWKT01003152.1
FAUD01233363.1
FASO01355685.1
FATA01258744.1
FASO01247207.1
FAUD01393302.1
FATA01372940.1
FASO01360645.1
FATA01351988.1
NNCF01146907.1
FUEF01007930.1
CAJX010051166.1
AHJF01002601.1
LTAH01040001.1
AHJF01001873.1
FUEF01005546.1
CAJX010054335.1
AACV01034172.1
AHJF01005948.1
AHJF01002056.1
AHJF01025850.1
FLTF01013171.1
FARO01184560.1
OEIJ01664421.1
ODGO01658041.1
ODGO01726972.1
ODGO01506778.1
FLRE01000848.1
ODGO01581252.1
ODGO01636835.1
OEIJ01593050.1
CEGH01124011.1
CEGH01324683.1
CEGH01280944.1
AZBW01018176.1
CCMK012948242.1
CCMK012915220.1
FARY01422972.1
FARP01309025.1
FATA01206294.1
FAUD01376291.1
FAUD01400184.1
FATA01395438.1
FAUD01124625.1
FAQG01281979.1
FAUD01382381.1
FAUD01392910.1
FATA01403929.1
FATA01404827.1
FAUD01399178.1
UWOF012215779.1
CAJW010035737.1
CCMK013030947.1
CCMK012037603.1
CCMK011432467.1
CCMK011304903.1
AUPI01139133.1
AJKK01157281.1
UWOF012210872.1
KE110727.1
CCYC011225161.1
LTAH01050003.1
CAJX010030736.1
CAJX010054049.1
AHJF01026728.1
CAJX010834265.1
ASJK01012492.1
LWKT01000546.1
FUEF01009785.1
FUEF01008655.1
CCYC010963344.1
CCYC013434583.1
CAJX011974648.1
LXGH01421103.1
NKXL01312034.1
LTAH01040777.1
KQ003008.1
AUPI01041439.1
AJKK01116876.1
UWOF012207824.1
AUPI01071547.1
UWOF012214473.1
AJKK01173923.1
AUPI01027964.1
FARO01015516.1
FARN01232550.1
FARN01347432.1
FARN01258827.1
FARO01049427.1
FARO01120762.1
FARN01339644.1
FARO01052498.1
FARO01017174.1
KE913331.1
CCYC013109234.1
CCYC014425105.1
JXOX01019779.1
FASO01221752.1
FARN01303884.1
CAJX010051815.1
CCYC012673176.1
ASJK01094372.1
CCYC011478724.1
KD317892.1
AACV01029740.1
AHJF01009277.1
LIAE01008546.1
FARO01146837.1
LGJD01038438.1
LGJD01011575.1
LGJD01050136.1
LGJD01026174.1
LGJD01101877.1
FASB01191440.1
LTAH01084888.1
LTAH01125026.1
LTAH01089155.1
LTAH01060391.1
PJAD011112674.1
PTJI01000904.1
BBOV01442937.1
OMKT01078455.1
AFSP02265766.1
AFSP02262682.1
AFSP02257105.1
JXOX01017053.1
JXOY01004225.1
CZLG011196936.1
PRDE01167154.1
PRDE01108128.1
LGRI01034807.1
LGRI01033123.1
LGRI01047834.1
LGRI01038271.1
LGRI01097515.1
LGRI01038075.1
LGRI01061595.1
LGRI01061814.1
LGRI01068642.1
LGJC01075419.1
LGJC01114218.1
LGRI01040019.1
LGRI01043625.1
LGRI01124584.1
LGRI01034042.1
LGRI01015477.1
LGRI01082087.1
JXPO01085245.1
FASB01109880.1
QLOF01002993.1
PJAD010423897.1
PJAE01865150.1
OEIJ01482437.1
OEIJ01589926.1
OEIJ01667141.1
OEIJ01742938.1
OEIJ01633421.1
OEIJ01754674.1
OEIJ01677932.1
OEIJ01608410.1
OEIJ01608411.1
PJAE01890779.1
PJAE01873440.1
PJAE01851764.1
PJAE01910243.1
PJAE01024028.1
PKQH01015543.1
PJAE01911273.1
JPFL01000948.1
LXGH01091512.1
AHJF01030878.1
LXGH01179917.1
LLKM01006326.1
LLKM01007346.1
LLKM01011236.1
NIZD01016896.1
NIZD01186877.1
NIVO01075382.1
PTJQ01214633.1
AEGA01034822.1
JXPT01050971.1
CCMK010984558.1
LLKM01004384.1
LLKM01005627.1
MJUV01098864.1
MJUV01012864.1
MJUV01015136.1
MJUV01014181.1
MJUV01033528.1
MJUV01088026.1
MJUV01054738.1
MJUV01008937.1
MJUV01055666.1
PRDE01177927.1
LGJC01062215.1
PDBU01004841.1
PDBU01004794.1
AWXF01000545.1
AWXF01000543.1
AWXF01000518.1
FAQE01398817.1
LK344027.1
LQNS02275278.1
LK354064.1
LPNX010760279.1
QMBO01000132.1
FAGC01001693.1
LPNX010637644.1
LPNX010152346.1
AWGZ01425972.1
BFCS01000186.1
ODGO01555391.1
CBTL0102530224.1
UVXY01000170.1
CAJW012660409.1
LOLC01001668.1
CTBL01000387.1
ODGO01651767.1
LALH01000139.1
PDMJ01000436.1
ABRE01010497.1
QGNU01001179.1
BEZZ01274586.1
MWMC01022037.1
KL551855.1
FAUD01275708.1
LVXS01064601.1
BABP01089694.1
KL551860.1
BEZZ01272728.1
KL551875.1
LNSY01330597.1
KL551892.1
NFME01121724.1
KL551895.1
NESX01081324.1
KL551908.1
KL553004.1
KL553009.1
KQ121937.1
AYZY01100130.1
AYZY01073899.1
KQ097491.1
KQ106945.1
AYZY01084057.1
KQ123717.1
AYZY01102040.1
KQ112417.1
AYZY01089922.1
KQ101880.1
AYZY01078608.1
KQ113396.1
AYZY01090974.1
KQ094525.1
AYZY01070720.1
KQ105559.1
AYZY01082590.1
KQ106331.1
AYZY01083408.1
KQ111536.1
AYZY01088967.1
KQ116660.1
AYZY01094479.1
KQ112242.1
AYZY01089735.1
KQ119789.1
AYZY01097825.1
KQ100286.1
AYZY01076902.1
KQ102986.1
AYZY01079806.1
KQ100020.1
AYZY01076622.1
KQ099187.1
AYZY01075715.1
KQ094374.1
AYZY01070553.1
KQ114481.1
AYZY01092126.1
KQ098048.1
AYZY01074504.1
KQ097640.1
AYZY01074055.1
KQ093845.1
AYZY01069986.1
KQ096450.1
AYZY01072793.1
KQ100431.1
AYZY01077056.1
KQ116789.1
AYZY01094610.1
KQ104620.1
AYZY01081574.1
KQ109099.1
AYZY01086376.1
KQ112895.1
AYZY01090433.1
KQ095470.1
AYZY01071732.1
KQ106975.1
AYZY01084094.1
KQ105758.1
AYZY01082799.1
LGJD01030245.1
LGJD01048329.1
LYFS01000017.1
LYFW01000091.1
OFSG01042635.1
CAOK01412383.1
LGJD01048330.1
AWGZ01414113.1
KE902412.1
AWGZ01231592.1
AWGZ01427866.1
AWGZ01427929.1
FABT01000599.1
LK321007.1
LK280137.1
AAHY01767311.1
AAHY01777213.1
AWGZ01431888.1
AWGZ01426816.1
KE898297.1
AWGZ01430032.1
AWGZ01425358.1
AWGZ01348692.1
AWGZ01415502.1
AWGZ01435810.1
AWGZ01434244.1
AWGZ01434568.1
AWGZ01437576.1
LBLR01002458.1
FAMN01002534.1
FAMN01002125.1
CZRN01000955.1
LK327342.1
KV774284.1
FAMN01001778.1
LK301664.1
LK224249.1
LK293824.1
LPNX011203682.1
ODGO01677973.1
ODGO01553064.1
ODGO01557587.1
ODGO01633401.1
ODGO01600861.1
OEIJ01755744.1
ODGO01626752.1
ODGO01522929.1
ODGO01634351.1
ODGO01595280.1
ODGO01701827.1
ODGO01702486.1
ODGO01707615.1
LOLC01009821.1
ODGO01620603.1
MWRX01000049.1
JNNT01001379.1
QRBT01000150.1
JTEB01000123.1
QYZP01000010.1
AWOL01S0584930.1
CCYC014048160.1
LOLC01002811.1
CAJV01165803.1
LOLC01005475.1
GG702209.1
ODGO01695418.1
LOLC01004329.1
FLZK01000561.1
FLZK01000745.1
FLZM01000936.1
LOLC01000524.1
ODGO01631207.1
ODGO01632014.1
FPIK01000070.1
FPIK01000300.1
FPIK01000538.1
FQLN01000005.1
FPIJ01000228.1
FPIG01000103.1
FPIK01000011.1
FPIH01000035.1
FPIK01000507.1
FPIH01000048.1
FPIG01000060.1
AAHY01738262.1
AAHY01738216.1
AAHY01738232.1
AAHY01570670.1
AAHY01738296.1
AAHY01738439.1
AAHY01570680.1
AAHY01736833.1
AAHY01570732.1
AAHY01570562.1
AAHY01570751.1
AAHY01736875.1
AAHY01570747.1
AAHY01736880.1
AAHY01570745.1
AAHY01736897.1
AAHY01736900.1
AAHY01570735.1
AAHY01570727.1
AAHY01737184.1
AAHY01737185.1
AAHY01737223.1
AAHY01737243.1
AAHY01737262.1
AAHY01737306.1
AAHY01737885.1
AAHY01738045.1
AAHY01741255.1
AAHY01740004.1
AAHY01570605.1
AAHY01570593.1
AAHY01740509.1
AAHY01740522.1
AAHY01570586.1
AAHY01570572.1
AAHY01741053.1
AAHY01570608.1
AAHY01741310.1
AAHY01741431.1
AAHY01741478.1
AAHY01741645.1
AAHY01570569.1
AAHY01741951.1
AAHY01742133.1
AAHY01742499.1
AAHY01570623.1
AAHY01738954.1
AAHY01739032.1
AAHY01739070.1
AAHY01739108.1
AAHY01570657.1
AAHY01570636.1
AAHY01739263.1
AAHY01570627.1
AAHY01570663.1
AAHY01570620.1
AAHY01739514.1
AAHY01570614.1
AAHY01739758.1
AAHY01570611.1
AAHY01739788.1
AAHY01570609.1
AAHY01739918.1
AAHY01736107.1
AAHY01572090.1
AAHY01735924.1
AAHY01735928.1
AAHY01735932.1
AAHY01571453.1
AAHY01571343.1
AAHY01736034.1
AAHY01736039.1
AAHY01735915.1
AAHY01736144.1
AAHY01736146.1
AAHY01736167.1
AAHY01736211.1
AAHY01736224.1
AAHY01570969.1
AAHY01736259.1
AAHY01736283.1
AAHY01735895.1
AAHY01735871.1
AAHY01735721.1
AAHY01572116.1
AAHY01735515.1
AAHY01735500.1
AAHY01735299.1
AAHY01572348.1
AAHY01735026.1
AAHY01734909.1
AAHY01734828.1
AAHY01734783.1
AAHY01572451.1
AAHY01572504.1
AAHY01572508.1
AAHY01736727.1
AAHY01736612.1
AAHY01570812.1
AAHY01736649.1
AAHY01570811.1
AAHY01736718.1
AAHY01570808.1
AAHY01736722.1
AAHY01570802.1
AAHY01570834.1
AAHY01736738.1
AAHY01736748.1
AAHY01570780.1
AAHY01570779.1
AAHY01570777.1
AAHY01736805.1
AAHY01736811.1
AAHY01736816.1
AAHY01736585.1
AAHY01736529.1
AAHY01736457.1
AAHY01736455.1
AAHY01570842.1
AAHY01736438.1
AAHY01570858.1
AAHY01570864.1
AAHY01570866.1
AAHY01570873.1
AAHY01570897.1
AAHY01736337.1
AAHY01570901.1
AAHY01736314.1
AAHY01736307.1
AAHY01569931.1
AAHY01757915.1
AAHY01757956.1
AAHY01757977.1
AAHY01569974.1
AAHY01569962.1
AAHY01569956.1
AAHY01758045.1
AAHY01569939.1
AAHY01747909.1
AAHY01569920.1
AAHY01758088.1
AAHY01758101.1
AAHY01758104.1
AAHY01569859.1
AAHY01758119.1
AAHY01758137.1
AAHY01758139.1
AAHY01747789.1
AAHY01570013.1
AAHY01747686.1
AAHY01747687.1
AAHY01747692.1
AAHY01747757.1
AAHY01747774.1
AAHY01747779.1
AAHY01570010.1
AAHY01758148.1
AAHY01747797.1
AAHY01747806.1
AAHY01747830.1
AAHY01569996.1
AAHY01747838.1
AAHY01569990.1
AAHY01569975.1
AAHY01747877.1
AAHY01758527.1
AAHY01758362.1
AAHY01568549.1
AAHY01758365.1
AAHY01758397.1
AAHY01758407.1
AAHY01758521.1
AAHY01758522.1
AAHY01758524.1
AAHY01758361.1
AAHY01758531.1
AAHY01568351.1
AAHY01568237.1
AAHY01758570.1
AAHY01758594.1
AAHY01758604.1
AAHY01568044.1
AAHY01758630.1
AAHY01758256.1
AAHY01569627.1
AAHY01758157.1
AAHY01569567.1
AAHY01569426.1
AAHY01758210.1
AAHY01758228.1
AAHY01569067.1
AAHY01758255.1
AAHY01747651.1
AAHY01758280.1
AAHY01758288.1
AAHY01758298.1
AAHY01568805.1
AAHY01758338.1
AAHY01758340.1
AAHY01568590.1
AAHY01758357.1
AAHY01570128.1
AAHY01744346.1
AAHY01570176.1
AAHY01744515.1
AAHY01570135.1
AAHY01744550.1
AAHY01744560.1
AAHY01744646.1
AAHY01744654.1
AAHY01570225.1
AAHY01570120.1
AAHY01744927.1
AAHY01744931.1
AAHY01745007.1
AAHY01745023.1
AAHY01570098.1
AAHY01745094.1
AAHY01570097.1
AAHY01743508.1
AAHY01734289.1
AAHY01570537.1
AAHY01742726.1
AAHY01743026.1
AAHY01743264.1
AAHY01570536.1
AAHY01570534.1
AAHY01743423.1
AAHY01745289.1
AAHY01743699.1
AAHY01743722.1
AAHY01743731.1
AAHY01570506.1
AAHY01570499.1
AAHY01744095.1
AAHY01744144.1
AAHY01744265.1
AAHY01747567.1
AAHY01747058.1
AAHY01747081.1
AAHY01747093.1
AAHY01747144.1
AAHY01570044.1
AAHY01747219.1
AAHY01747321.1
AAHY01747562.1
AAHY01747015.1
AAHY01747572.1
AAHY01570024.1
AAHY01747607.1
AAHY01747615.1
AAHY01747627.1
AAHY01747637.1
AAHY01570017.1
AAHY01570014.1
AAHY01746959.1
AAHY01745349.1
AAHY01745373.1
AAHY01745392.1
AAHY01570091.1
AAHY01745442.1
AAHY01570090.1
AAHY01746937.1
AAHY01746958.1
AAHY01742386.1
AAHY01746963.1
AAHY01570086.1
AAHY01570069.1
AAHY01746986.1
AAHY01746991.1
AAHY01746993.1
AAHY01570068.1
AAHY01570058.1
AAHY01723924.1
AAHY01583685.1
AAHY01723338.1
AAHY01723368.1
AAHY01723369.1
AAHY01723433.1
AAHY01723485.1
AAHY01723534.1
AAHY01583570.1
AAHY01583849.1
AAHY01723942.1
AAHY01723981.1
AAHY01724102.1
AAHY01724197.1
AAHY01724244.1
AAHY01583523.1
AAHY01724346.1
AAHY01583380.1
AAHY01722692.1
AAHY01722208.1
AAHY01584387.1
AAHY01722427.1
AAHY01722430.1
AAHY01722466.1
AAHY01722503.1
AAHY01722549.1
AAHY01722557.1
AAHY01724476.1
AAHY01722693.1
AAHY01722695.1
AAHY01722998.1
AAHY01723069.1
AAHY01584236.1
AAHY01584235.1
AAHY01584143.1
AAHY01584023.1
AAHY01725370.1
AAHY01725309.1
AAHY01725331.1
AAHY01725336.1
AAHY01725338.1
AAHY01725351.1
AAHY01725363.1
AAHY01582083.1
AAHY01582059.1
AAHY01725307.1
AAHY01725371.1
AAHY01582058.1
AAHY01581036.1
AAHY01725387.1
AAHY01725396.1
AAHY01725416.1
AAHY01581030.1
AAHY01725426.1
AAHY01725236.1
AAHY01724494.1
AAHY01724557.1
AAHY01724604.1
AAHY01724928.1
AAHY01583233.1
AAHY01724955.1
AAHY01583052.1
AAHY01725223.1
AAHY01721799.1
AAHY01725237.1
AAHY01725247.1
AAHY01582988.1
AAHY01725263.1
AAHY01582867.1
AAHY01725294.1
AAHY01582127.1
AAHY01718556.1
AAHY01588254.1
AAHY01588022.1
AAHY01718147.1
AAHY01587126.1
AAHY01586952.1
AAHY01586590.1
AAHY01586587.1
AAHY01586526.1
AAHY01588328.1
AAHY01718644.1
AAHY01718762.1
AAHY01718768.1
AAHY01718779.1
AAHY01718849.1
AAHY01718864.1
AAHY01719159.1
AAHY01719166.1
AAHY01588777.1
AAHY01716093.1
AAHY01716130.1
AAHY01716156.1
AAHY01589288.1
AAHY01716627.1
AAHY01716641.1
AAHY01716730.1
AAHY01716834.1
AAHY01719170.1
AAHY01717110.1
AAHY01717147.1
AAHY01717183.1
AAHY01717318.1
AAHY01717427.1
AAHY01717495.1
AAHY01588582.1
AAHY01717806.1
AAHY01721227.1
AAHY01584836.1
AAHY01720879.1
AAHY01720969.1
AAHY01584722.1
AAHY01721033.1
AAHY01721099.1
AAHY01584622.1
AAHY01584556.1
AAHY01720718.1
AAHY01584520.1
AAHY01584491.1
AAHY01584478.1
AAHY01721464.1
AAHY01721512.1
AAHY01721555.1
AAHY01721631.1
AAHY01721757.1
AAHY01585968.1
AAHY01719229.1
AAHY01586436.1
AAHY01719242.1
AAHY01586109.1
AAHY01719506.1
AAHY01586082.1
AAHY01719723.1
AAHY01720102.1
AAHY01725477.1
AAHY01585945.1
AAHY01720412.1
AAHY01585836.1
AAHY01720490.1
AAHY01585784.1
AAHY01585781.1
AAHY01584937.1
AAHY01577961.1
AAHY01578035.1
AAHY01731009.1
AAHY01731137.1
AAHY01731169.1
AAHY01731184.1
AAHY01731187.1
AAHY01731203.1
AAHY01731372.1
AAHY01730860.1
AAHY01731395.1
AAHY01731471.1
AAHY01731489.1
AAHY01577685.1
AAHY01731611.1
AAHY01731642.1
AAHY01731648.1
AAHY01577397.1
AAHY01730290.1
AAHY01578753.1
AAHY01729949.1
AAHY01729960.1
AAHY01729976.1
AAHY01730066.1
AAHY01578443.1
AAHY01578311.1
AAHY01730259.1
AAHY01577164.1
AAHY01730337.1
AAHY01730433.1
AAHY01730522.1
AAHY01730528.1
AAHY01578196.1
AAHY01730631.1
AAHY01730697.1
AAHY01730705.1
AAHY01734037.1
AAHY01733074.1
AAHY01733329.1
AAHY01574031.1
AAHY01733530.1
AAHY01573890.1
AAHY01733687.1
AAHY01733704.1
AAHY01573049.1
AAHY01574151.1
AAHY01734073.1
AAHY01734111.1
AAHY01734139.1
AAHY01734275.1
AAHY01734284.1
AAHY01758641.1
AAHY01734492.1
AAHY01572582.1
AAHY01574665.1
AAHY01731768.1
AAHY01731777.1
AAHY01576841.1
AAHY01576261.1
AAHY01576240.1
AAHY01575360.1
AAHY01732133.1
AAHY01732166.1
AAHY01579034.1
AAHY01732279.1
AAHY01574579.1
AAHY01732313.1
AAHY01732435.1
AAHY01732612.1
AAHY01732700.1
AAHY01732774.1
AAHY01725877.1
AAHY01725749.1
AAHY01725791.1
AAHY01725830.1
AAHY01725831.1
AAHY01580935.1
AAHY01725848.1
AAHY01725850.1
AAHY01725874.1
AAHY01580990.1
AAHY01725893.1
AAHY01725897.1
AAHY01725966.1
AAHY01580916.1
AAHY01726016.1
AAHY01580912.1
AAHY01726334.1
AAHY01726359.1
AAHY01725612.1
AAHY01725519.1
AAHY01725557.1
AAHY01725561.1
AAHY01725567.1
AAHY01581020.1
AAHY01725580.1
AAHY01581017.1
AAHY01725598.1
AAHY01580851.1
AAHY01725635.1
AAHY01725641.1
AAHY01725643.1
AAHY01725644.1
AAHY01725656.1
AAHY01725688.1
AAHY01725693.1
AAHY01725702.1
AAHY01728488.1
AAHY01727901.1
AAHY01579900.1
AAHY01579881.1
AAHY01579272.1
AAHY01579263.1
AAHY01728346.1
AAHY01579247.1
AAHY01728424.1
AAHY01579982.1
AAHY01728921.1
AAHY01729021.1
AAHY01729050.1
AAHY01729358.1
AAHY01729430.1
AAHY01729551.1
AAHY01579111.1
AAHY01729607.1
AAHY01727394.1
AAHY01726369.1
AAHY01726403.1
AAHY01726628.1
AAHY01580843.1
AAHY01726755.1
AAHY01580803.1
AAHY01580598.1
AAHY01727311.1
AAHY01572522.1
AAHY01580308.1
AAHY01580210.1
AAHY01580107.1
AAHY01579983.1
AAHY01727469.1
AAHY01727787.1
AAHY01727873.1
AAHY01546586.1
AAHY01549593.1
AAHY01549167.1
AAHY01549118.1
AAHY01546617.1
AAHY01801504.1
AAHY01546615.1
AAHY01801522.1
AAHY01801532.1
AAHY01801438.1
AAHY01546209.1
AAHY01546208.1
AAHY01801601.1
AAHY01801642.1
AAHY01802488.1
AAHY01803024.1
AAHY01803028.1
AAHY01803037.1
AAHY01551302.1
AAHY01801172.1
AAHY01801195.1
AAHY01551358.1
AAHY01801210.1
AAHY01801238.1
AAHY01801245.1
AAHY01801248.1
AAHY01801282.1
AAHY01803038.1
AAHY01801316.1
AAHY01801341.1
AAHY01801345.1
AAHY01550952.1
AAHY01550296.1
AAHY01549650.1
AAHY01801407.1
AAHY01549627.1
AAHY01543928.1
AAHY01803750.1
AAHY01544545.1
AAHY01544451.1
AAHY01544338.1
AAHY01544206.1
AAHY01803903.1
AAHY01544139.1
AAHY01805008.1
AAHY01803695.1
AAHY01805021.1
AAHY01805032.1
AAHY01542658.1
AAHY01805104.1
AAHY01805120.1
AAHY01805126.1
AAHY01542476.1
AAHY01805190.1
AAHY01803572.1
AAHY01803505.1
AAHY01803524.1
AAHY01545962.1
AAHY01803529.1
AAHY01803552.1
AAHY01803555.1
AAHY01803557.1
AAHY01544910.1
AAHY01801143.1
AAHY01803577.1
AAHY01803593.1
AAHY01803618.1
AAHY01803620.1
AAHY01803626.1
AAHY01803628.1
AAHY01544583.1
AAHY01803675.1
AAHY01800341.1
AAHY01800134.1
AAHY01800175.1
AAHY01800186.1
AAHY01800192.1
AAHY01800193.1
AAHY01800239.1
AAHY01800294.1
AAHY01800329.1
AAHY01554486.1
AAHY01554383.1
AAHY01800373.1
AAHY01800417.1
AAHY01800478.1
AAHY01800491.1
AAHY01800525.1
AAHY01800527.1
AAHY01800533.1
AAHY01800026.1
AAHY01556310.1
AAHY01799839.1
AAHY01799849.1
AAHY01555752.1
AAHY01799909.1
AAHY01799965.1
AAHY01555328.1
AAHY01800016.1
AAHY01800549.1
AAHY01800067.1
AAHY01800068.1
AAHY01800071.1
AAHY01800093.1
AAHY01555015.1
AAHY01554542.1
AAHY01800123.1
AAHY01800124.1
AAHY01800985.1
AAHY01552606.1
AAHY01800894.1
AAHY01800922.1
AAHY01800943.1
AAHY01552264.1
AAHY01800955.1
AAHY01800981.1
AAHY01552029.1
AAHY01800867.1
AAHY01551713.1
AAHY01800999.1
AAHY01801043.1
AAHY01801052.1
AAHY01801059.1
AAHY01801079.1
AAHY01801120.1
AAHY01801125.1
AAHY01800669.1
AAHY01800581.1
AAHY01800589.1
AAHY01800592.1
AAHY01800593.1
AAHY01553710.1
AAHY01553402.1
AAHY01553171.1
AAHY01800651.1
AAHY01805211.1
AAHY01552839.1
AAHY01552742.1
AAHY01800713.1
AAHY01800740.1
AAHY01552725.1
AAHY01800747.1
AAHY01800813.1
AAHY01800841.1
AAHY01807853.1
AAHY01536319.1
AAHY01807715.1
AAHY01807730.1
AAHY01807787.1
AAHY01807803.1
AAHY01807808.1
AAHY01807832.1
AAHY01807840.1
AAHY01536321.1
AAHY01807870.1
AAHY01536318.1
AAHY01807896.1
AAHY01536316.1
AAHY01536305.1
AAHY01808046.1
AAHY01536302.1
AAHY01808069.1
AAHY01807460.1
AAHY01807322.1
AAHY01807330.1
AAHY01536357.1
AAHY01536349.1
AAHY01536348.1
AAHY01807416.1
AAHY01536341.1
AAHY01536336.1
AAHY01808155.1
AAHY01807482.1
AAHY01807498.1
AAHY01536329.1
AAHY01807548.1
AAHY01807610.1
AAHY01807616.1
AAHY01807638.1
AAHY01536323.1
AAHY01808674.1
AAHY01536204.1
AAHY01808488.1
AAHY01808541.1
AAHY01808549.1
AAHY01536202.1
AAHY01536190.1
AAHY01808660.1
AAHY01808670.1
AAHY01536211.1
AAHY01808693.1
AAHY01536183.1
AAHY01536179.1
AAHY01808814.1
AAHY01536163.1
AAHY01536161.1
AAHY01809169.1
AAHY01809170.1
AAHY01808265.1
AAHY01808165.1
AAHY01536297.1
AAHY01808171.1
AAHY01808188.1
AAHY01536260.1
AAHY01808208.1
AAHY01808232.1
AAHY01536218.1
AAHY01807304.1
AAHY01808293.1
AAHY01808335.1
AAHY01808344.1
AAHY01808358.1
AAHY01808369.1
AAHY01808381.1
AAHY01808394.1
AAHY01808408.1
AAHY01806062.1
AAHY01805797.1
AAHY01805868.1
AAHY01538483.1
AAHY01805922.1
AAHY01538467.1
AAHY01538461.1
AAHY01806025.1
AAHY01538387.1
AAHY01805793.1
AAHY01806071.1
AAHY01806083.1
AAHY01538207.1
AAHY01806116.1
AAHY01806143.1
AAHY01806184.1
AAHY01806225.1
AAHY01806232.1
AAHY01805402.1
AAHY01805215.1
AAHY01805217.1
AAHY01805230.1
AAHY01542116.1
AAHY01805305.1
AAHY01541125.1
AAHY01541012.1
AAHY01805348.1
AAHY01806261.1
AAHY01540450.1
AAHY01540263.1
AAHY01539586.1
AAHY01805470.1
AAHY01805479.1
AAHY01538756.1
AAHY01805786.1
AAHY01538505.1
AAHY01806982.1
AAHY01806796.1
AAHY01806809.1
AAHY01806864.1
AAHY01806914.1
AAHY01537450.1
AAHY01806922.1
AAHY01806954.1
AAHY01537449.1
AAHY01806786.1
AAHY01806993.1
AAHY01537447.1
AAHY01807085.1
AAHY01807096.1
AAHY01807141.1
AAHY01807151.1
AAHY01807165.1
AAHY01807212.1
AAHY01806624.1
AAHY01806278.1
AAHY01806293.1
AAHY01806339.1
AAHY01806388.1
AAHY01806418.1
AAHY01806470.1
AAHY01806578.1
AAHY01537848.1
AAHY01556471.1
AAHY01537822.1
AAHY01806695.1
AAHY01806704.1
AAHY01537786.1
AAHY01537598.1
AAHY01806738.1
AAHY01806758.1
AAHY01561478.1
AAHY01561578.1
AAHY01792520.1
AAHY01792545.1
AAHY01792595.1
AAHY01792596.1
AAHY01792612.1
AAHY01561546.1
AAHY01561545.1
AAHY01792499.1
AAHY01792706.1
AAHY01792711.1
AAHY01560743.1
AAHY01792762.1
AAHY01792793.1
AAHY01792804.1
AAHY01792820.1
AAHY01792838.1
AAHY01792305.1
AAHY01563501.1
AAHY01787722.1
AAHY01563396.1
AAHY01563047.1
AAHY01788771.1
AAHY01562740.1
AAHY01792293.1
AAHY01562046.1
AAHY01560682.1
AAHY01561847.1
AAHY01792326.1
AAHY01792330.1
AAHY01792332.1
AAHY01792360.1
AAHY01792382.1
AAHY01792421.1
AAHY01561791.1
AAHY01796790.1
AAHY01796572.1
AAHY01560483.1
AAHY01560353.1
AAHY01796654.1
AAHY01796666.1
AAHY01560225.1
AAHY01796690.1
AAHY01560180.1
AAHY01796570.1
AAHY01560044.1
AAHY01796808.1
AAHY01796813.1
AAHY01559910.1
AAHY01559902.1
AAHY01796834.1
AAHY01796848.1
AAHY01796858.1
AAHY01796418.1
AAHY01795964.1
AAHY01560655.1
AAHY01796047.1
AAHY01796048.1
AAHY01796052.1
AAHY01796072.1
AAHY01796078.1
AAHY01796142.1
AAHY01787010.1
AAHY01796466.1
AAHY01560580.1
AAHY01796479.1
AAHY01560553.1
AAHY01796536.1
AAHY01796556.1
AAHY01796561.1
AAHY01796567.1
AAHY01769006.1
AAHY01567346.1
AAHY01762445.1
AAHY01567342.1
AAHY01768959.1
AAHY01768982.1
AAHY01768986.1
AAHY01567173.1
AAHY01768994.1
AAHY01758998.1
AAHY01769023.1
AAHY01566795.1
AAHY01769035.1
AAHY01566362.1
AAHY01769062.1
AAHY01566178.1
AAHY01769072.1
AAHY01769075.1
AAHY01567765.1
AAHY01715755.1
AAHY01567989.1
AAHY01758653.1
AAHY01758656.1
AAHY01758659.1
AAHY01758678.1
AAHY01758685.1
AAHY01758693.1
AAHY01769080.1
AAHY01758713.1
AAHY01758764.1
AAHY01758778.1
AAHY01758793.1
AAHY01758794.1
AAHY01758833.1
AAHY01758834.1
AAHY01758891.1
AAHY01773983.1
AAHY01769340.1
AAHY01565025.1
AAHY01769399.1
AAHY01769416.1
AAHY01769417.1
AAHY01769556.1
AAHY01773914.1
AAHY01773949.1
AAHY01769333.1
AAHY01564708.1
AAHY01564554.1
AAHY01564060.1
AAHY01563846.1
AAHY01781819.1
AAHY01781838.1
AAHY01563774.1
AAHY01785871.1
AAHY01565679.1
AAHY01769090.1
AAHY01769160.1
AAHY01769171.1
AAHY01769178.1
AAHY01565964.1
AAHY01565956.1
AAHY01769205.1
AAHY01769246.1
AAHY01796884.1
AAHY01769258.1
AAHY01769266.1
AAHY01565317.1
AAHY01769273.1
AAHY01565262.1
AAHY01769281.1
AAHY01769285.1
AAHY01769321.1
AAHY01798732.1
AAHY01798575.1
AAHY01798581.1
AAHY01559316.1
AAHY01798634.1
AAHY01798638.1
AAHY01559315.1
AAHY01798706.1
AAHY01559307.1
AAHY01798526.1
AAHY01798733.1
AAHY01798735.1
AAHY01798738.1
AAHY01798751.1
AAHY01798753.1
AAHY01798794.1
AAHY01559279.1
AAHY01798870.1
AAHY01798281.1
AAHY01559593.1
AAHY01559589.1
AAHY01798195.1
AAHY01798203.1
AAHY01559586.1
AAHY01798214.1
AAHY01798268.1
AAHY01559580.1
AAHY01559278.1
AAHY01798303.1
AAHY01798405.1
AAHY01559578.1
AAHY01798407.1
AAHY01559318.1
AAHY01798478.1
AAHY01798523.1
AAHY01798525.1
AAHY01557915.1
AAHY01799630.1
AAHY01799646.1
AAHY01559201.1
AAHY01799675.1
AAHY01559200.1
AAHY01799686.1
AAHY01799687.1
AAHY01799688.1
AAHY01799616.1
AAHY01557791.1
AAHY01799774.1
AAHY01799776.1
AAHY01557606.1
AAHY01557327.1
AAHY01799805.1
AAHY01557012.1
AAHY01799824.1
AAHY01559255.1
AAHY01798933.1
AAHY01559277.1
AAHY01798953.1
AAHY01798994.1
AAHY01559261.1
AAHY01799027.1
AAHY01799069.1
AAHY01799167.1
AAHY01798111.1
AAHY01799434.1
AAHY01559245.1
AAHY01559225.1
AAHY01799450.1
AAHY01559220.1
AAHY01799484.1
AAHY01799501.1
AAHY01799603.1
AAHY01559807.1
AAHY01797317.1
AAHY01797327.1
AAHY01797336.1
AAHY01797348.1
AAHY01797370.1
AAHY01559815.1
AAHY01797378.1
AAHY01797381.1
AAHY01797274.1
AAHY01559796.1
AAHY01797416.1
AAHY01797424.1
AAHY01797434.1
AAHY01797438.1
AAHY01797460.1
AAHY01559752.1
AAHY01559730.1
AAHY01797147.1
AAHY01796898.1
AAHY01796923.1
AAHY01796933.1
AAHY01559862.1
AAHY01796987.1
AAHY01797010.1
AAHY01797023.1
AAHY01797141.1
AAHY01797580.1
AAHY01797170.1
AAHY01797176.1
AAHY01797212.1
AAHY01797217.1
AAHY01797225.1
AAHY01797235.1
AAHY01797261.1
AAHY01559820.1
AAHY01797934.1
AAHY01797836.1
AAHY01797838.1
AAHY01797858.1
AAHY01797865.1
AAHY01797884.1
AAHY01797892.1
AAHY01797910.1
AAHY01797927.1
AAHY01797828.1
AAHY01559666.1
AAHY01797990.1
AAHY01797995.1
AAHY01798005.1
AAHY01559606.1
AAHY01798026.1
AAHY01559595.1
AAHY01798091.1
AAHY01797671.1
AAHY01797603.1
AAHY01559711.1
AAHY01559693.1
AAHY01559668.1
AAHY01797636.1
AAHY01797642.1
AAHY01797650.1
AAHY01797655.1
AAHY01567991.1
AAHY01797702.1
AAHY01559667.1
AAHY01797735.1
AAHY01797746.1
AAHY01797764.1
AAHY01797808.1
AAHY01797817.1
AAHY01648830.1
AAHY01648549.1
AAHY01614818.1
AAHY01648607.1
AAHY01614799.1
AAHY01614796.1
AAHY01614792.1
AAHY01648780.1
AAHY01648806.1
AAHY01648547.1
AAHY01648833.1
AAHY01614480.1
AAHY01649075.1
AAHY01649164.1
AAHY01614448.1
AAHY01614426.1
AAHY01649310.1
AAHY01649329.1
AAHY01648031.1
AAHY01647849.1
AAHY01647860.1
AAHY01647864.1
AAHY01647876.1
AAHY01647891.1
AAHY01647905.1
AAHY01614822.1
AAHY01647994.1
AAHY01649517.1
AAHY01648195.1
AAHY01648203.1
AAHY01648245.1
AAHY01648302.1
AAHY01648433.1
AAHY01648441.1
AAHY01648530.1
AAHY01648537.1
AAHY01651748.1
AAHY01651000.1
AAHY01651157.1
AAHY01651371.1
AAHY01651493.1
AAHY01614364.1
AAHY01651597.1
AAHY01614359.1
AAHY01651673.1
AAHY01650989.1
AAHY01651882.1
AAHY01652103.1
AAHY01652137.1
AAHY01614351.1
AAHY01614350.1
AAHY01652268.1
AAHY01652390.1
AAHY01614349.1
AAHY01650407.1
AAHY01614424.1
AAHY01649681.1
AAHY01649825.1
AAHY01649907.1
AAHY01649926.1
AAHY01614422.1
AAHY01614410.1
AAHY01650338.1
AAHY01614886.1
AAHY01650414.1
AAHY01650517.1
AAHY01650677.1
AAHY01650690.1
AAHY01650814.1
AAHY01614377.1
AAHY01614372.1
AAHY01650966.1
AAHY01645170.1
AAHY01615999.1
AAHY01615748.1
AAHY01644696.1
AAHY01644711.1
AAHY01644816.1
AAHY01645005.1
AAHY01645085.1
AAHY01645108.1
AAHY01616105.1
AAHY01645240.1
AAHY01645280.1
AAHY01645312.1
AAHY01615662.1
AAHY01615500.1
AAHY01615440.1
AAHY01645539.1
AAHY01645585.1
AAHY01643595.1
AAHY01643399.1
AAHY01643404.1
AAHY01643445.1
AAHY01643492.1
AAHY01643501.1
AAHY01643510.1
AAHY01643540.1
AAHY01616238.1
AAHY01645586.1
AAHY01643603.1
AAHY01643830.1
AAHY01643852.1
AAHY01616223.1
AAHY01643909.1
AAHY01616122.1
AAHY01644235.1
AAHY01644248.1
AAHY01647739.1
AAHY01647662.1
AAHY01647693.1
AAHY01647698.1
AAHY01647702.1
AAHY01615077.1
AAHY01614965.1
AAHY01614908.1
AAHY01614905.1
AAHY01647659.1
AAHY01614903.1
AAHY01647756.1
AAHY01647779.1
AAHY01647785.1
AAHY01647788.1
AAHY01647791.1
AAHY01614895.1
AAHY01614889.1
AAHY01615155.1
AAHY01615419.1
AAHY01645665.1
AAHY01645776.1
AAHY01615405.1
AAHY01615373.1
AAHY01615304.1
AAHY01646269.1
AAHY01615190.1
AAHY01614341.1
AAHY01646476.1
AAHY01646677.1
AAHY01646712.1
AAHY01646752.1
AAHY01647645.1
AAHY01647649.1
AAHY01647651.1
AAHY01647654.1
AAHY01613458.1
AAHY01613464.1
AAHY01658045.1
AAHY01658349.1
AAHY01658362.1
AAHY01658372.1
AAHY01658382.1
AAHY01658391.1
AAHY01658402.1
AAHY01658035.1
AAHY01658426.1
AAHY01613406.1
AAHY01658441.1
AAHY01658442.1
AAHY01613334.1
AAHY01658462.1
AAHY01613285.1
AAHY01658494.1
AAHY01657921.1
AAHY01657317.1
AAHY01613986.1
AAHY01657377.1
AAHY01613968.1
AAHY01657662.1
AAHY01613929.1
AAHY01657725.1
AAHY01657845.1
AAHY01658539.1
AAHY01613904.1
AAHY01657952.1
AAHY01657965.1
AAHY01613562.1
AAHY01613537.1
AAHY01658014.1
AAHY01613468.1
AAHY01658030.1
AAHY01611684.1
AAHY01658849.1
AAHY01658854.1
AAHY01658884.1
AAHY01659916.1
AAHY01611801.1
AAHY01660050.1
AAHY01660055.1
AAHY01611706.1
AAHY01611821.1
AAHY01611602.1
AAHY01660268.1
AAHY01611542.1
AAHY01660442.1
AAHY01611492.1
AAHY01660490.1
AAHY01611415.1
AAHY01611291.1
AAHY01658696.1
AAHY01613064.1
AAHY01658598.1
AAHY01612945.1
AAHY01658623.1
AAHY01658650.1
AAHY01658661.1
AAHY01658671.1
AAHY01658678.1
AAHY01613993.1
AAHY01612842.1
AAHY01658772.1
AAHY01612540.1
AAHY01658825.1
AAHY01658840.1
AAHY01612235.1
AAHY01658843.1
AAHY01612055.1
AAHY01654043.1
AAHY01614247.1
AAHY01653650.1
AAHY01653670.1
AAHY01653742.1
AAHY01614241.1
AAHY01614240.1
AAHY01653845.1
AAHY01654038.1
AAHY01614252.1
AAHY01654312.1
AAHY01654391.1
AAHY01654456.1
AAHY01614221.1
AAHY01654694.1
AAHY01614219.1
AAHY01614200.1
AAHY01614198.1
AAHY01614308.1
AAHY01614328.1
AAHY01614320.1
AAHY01652955.1
AAHY01614313.1
AAHY01652991.1
AAHY01653113.1
AAHY01653141.1
AAHY01653153.1
AAHY01654836.1
AAHY01614287.1
AAHY01653236.1
AAHY01653272.1
AAHY01614276.1
AAHY01653364.1
AAHY01614258.1
AAHY01653473.1
AAHY01653486.1
AAHY01614066.1
AAHY01656181.1
AAHY01614087.1
AAHY01614079.1
AAHY01656328.1
AAHY01656349.1
AAHY01656365.1
AAHY01614072.1
AAHY01656708.1
AAHY01655939.1
AAHY01656866.1
AAHY01656953.1
AAHY01656963.1
AAHY01657053.1
AAHY01657087.1
AAHY01614027.1
AAHY01657110.1
AAHY01613995.1
AAHY01655547.1
AAHY01655044.1
AAHY01614158.1
AAHY01655182.1
AAHY01655183.1
AAHY01655295.1
AAHY01655393.1
AAHY01614148.1
AAHY01614117.1
AAHY01616271.1
AAHY01655549.1
AAHY01655566.1
AAHY01655747.1
AAHY01614102.1
AAHY01614101.1
AAHY01655851.1
AAHY01614099.1
AAHY01624926.1
AAHY01628357.1
AAHY01628381.1
AAHY01628443.1
AAHY01628514.1
AAHY01624930.1
AAHY01624929.1
AAHY01624928.1
AAHY01628860.1
AAHY01628157.1
AAHY01628896.1
AAHY01624923.1
AAHY01624917.1
AAHY01629183.1
AAHY01629236.1
AAHY01629317.1
AAHY01629375.1
AAHY01624910.1
AAHY01627781.1
AAHY01624995.1
AAHY01624993.1
AAHY01624976.1
AAHY01627359.1
AAHY01627515.1
AAHY01627651.1
AAHY01627722.1
AAHY01627769.1
AAHY01629494.1
AAHY01624973.1
AAHY01627860.1
AAHY01627882.1
AAHY01624971.1
AAHY01624951.1
AAHY01628080.1
AAHY01628116.1
AAHY01628127.1
AAHY01631189.1
AAHY01623717.1
AAHY01630846.1
AAHY01630882.1
AAHY01623680.1
AAHY01623673.1
AAHY01623621.1
AAHY01631079.1
AAHY01623115.1
AAHY01630782.1
AAHY01623061.1
AAHY01631442.1
AAHY01631484.1
AAHY01622953.1
AAHY01622775.1
AAHY01631564.1
AAHY01631614.1
AAHY01631655.1
AAHY01630249.1
AAHY01624731.1
AAHY01629552.1
AAHY01629648.1
AAHY01624678.1
AAHY01629929.1
AAHY01624608.1
AAHY01624530.1
AAHY01630248.1
AAHY01627185.1
AAHY01624283.1
AAHY01630366.1
AAHY01624095.1
AAHY01630438.1
AAHY01623992.1
AAHY01623982.1
AAHY01630604.1
AAHY01623868.1
AAHY01625453.1
AAHY01625096.1
AAHY01625386.1
AAHY01625075.1
AAHY01625397.1
AAHY01625407.1
AAHY01625073.1
AAHY01625072.1
AAHY01625450.1
AAHY01625354.1
AAHY01625062.1
AAHY01625053.1
AAHY01625040.1
AAHY01625469.1
AAHY01625481.1
AAHY01625489.1
AAHY01625037.1
AAHY01625511.1
AAHY01625265.1
AAHY01625171.1
AAHY01625174.1
AAHY01625144.1
AAHY01625179.1
AAHY01625193.1
AAHY01625220.1
AAHY01625223.1
AAHY01625249.1
AAHY01625512.1
AAHY01625266.1
AAHY01625272.1
AAHY01625129.1
AAHY01625286.1
AAHY01625101.1
AAHY01625306.1
AAHY01625344.1
AAHY01625348.1
AAHY01626902.1
AAHY01626536.1
AAHY01626567.1
AAHY01626727.1
AAHY01626733.1
AAHY01625015.1
AAHY01626783.1
AAHY01626805.1
AAHY01625009.1
AAHY01626361.1
AAHY01626934.1
AAHY01626992.1
AAHY01625006.1
AAHY01624996.1
AAHY01627049.1
AAHY01627058.1
AAHY01627125.1
AAHY01627164.1
AAHY01625641.1
AAHY01625515.1
AAHY01625529.1
AAHY01625547.1
AAHY01625035.1
AAHY01625019.1
AAHY01625629.1
AAHY01625631.1
AAHY01625639.1
AAHY01631850.1
AAHY01625645.1
AAHY01625650.1
AAHY01625675.1
AAHY01625016.1
AAHY01626139.1
AAHY01626233.1
AAHY01626323.1
AAHY01626358.1
AAHY01640509.1
AAHY01639831.1
AAHY01640012.1
AAHY01618888.1
AAHY01640143.1
AAHY01618739.1
AAHY01640226.1
AAHY01640335.1
AAHY01640478.1
AAHY01639811.1
AAHY01618690.1
AAHY01640695.1
AAHY01640746.1
AAHY01640782.1
AAHY01618635.1
AAHY01618067.1
AAHY01640889.1
AAHY01617895.1
AAHY01638958.1
AAHY01637896.1
AAHY01619794.1
AAHY01638142.1
AAHY01619318.1
AAHY01638187.1
AAHY01638431.1
AAHY01619224.1
AAHY01638587.1
AAHY01641022.1
AAHY01639056.1
AAHY01619190.1
AAHY01618992.1
AAHY01639386.1
AAHY01618982.1
AAHY01639443.1
AAHY01639576.1
AAHY01639663.1
AAHY01617283.1
AAHY01642284.1
AAHY01642322.1
AAHY01642359.1
AAHY01642371.1
AAHY01642372.1
AAHY01642392.1
AAHY01642472.1
AAHY01617422.1
AAHY01642132.1
AAHY01642672.1
AAHY01617086.1
AAHY01642769.1
AAHY01616986.1
AAHY01616979.1
AAHY01616722.1
AAHY01643133.1
AAHY01643217.1
AAHY01641580.1
AAHY01641047.1
AAHY01641067.1
AAHY01641083.1
AAHY01641124.1
AAHY01641141.1
AAHY01617848.1
AAHY01641271.1
AAHY01617750.1
AAHY01637873.1
AAHY01641617.1
AAHY01641628.1
AAHY01617652.1
AAHY01617575.1
AAHY01641933.1
AAHY01641941.1
AAHY01617496.1
AAHY01642089.1
AAHY01633555.1
AAHY01633147.1
AAHY01633243.1
AAHY01633321.1
AAHY01621626.1
AAHY01633366.1
AAHY01633407.1
AAHY01633513.1
AAHY01633526.1
AAHY01621713.1
AAHY01621485.1
AAHY01633575.1
AAHY01621323.1
AAHY01621282.1
AAHY01621281.1
AAHY01633797.1
AAHY01621256.1
AAHY01633891.1
AAHY01622468.1
AAHY01631881.1
AAHY01632120.1
AAHY01632131.1
AAHY01632134.1
AAHY01622745.1
AAHY01632223.1
AAHY01632259.1
AAHY01622689.1
AAHY01621166.1
AAHY01622438.1
AAHY01632510.1
AAHY01632537.1
AAHY01632704.1
AAHY01622230.1
AAHY01621881.1
AAHY01632739.1
AAHY01632894.1
AAHY01637454.1
AAHY01619971.1
AAHY01636946.1
AAHY01636967.1
AAHY01619858.1
AAHY01619833.1
AAHY01637128.1
AAHY01619828.1
AAHY01637362.1
AAHY01636920.1
AAHY01637461.1
AAHY01637516.1
AAHY01637691.1
AAHY01637717.1
AAHY01637796.1
AAHY01637815.1
AAHY01619796.1
AAHY01637860.1
AAHY01620469.1
AAHY01634107.1
AAHY01620965.1
AAHY01620882.1
AAHY01634429.1
AAHY01620847.1
AAHY01634999.1
AAHY01635030.1
AAHY01620815.1
AAHY01611139.1
AAHY01635406.1
AAHY01635652.1
AAHY01635656.1
AAHY01635726.1
AAHY01635748.1
AAHY01635785.1
AAHY01620192.1
AAHY01684512.1
AAHY01600325.1
AAHY01683798.1
AAHY01683825.1
AAHY01600310.1
AAHY01600117.1
AAHY01684089.1
AAHY01599795.1
AAHY01599777.1
AAHY01683046.1
AAHY01599652.1
AAHY01684635.1
AAHY01684840.1
AAHY01599524.1
AAHY01684960.1
AAHY01599355.1
AAHY01685037.1
AAHY01685169.1
AAHY01601274.1
AAHY01681770.1
AAHY01601936.1
AAHY01681790.1
AAHY01601790.1
AAHY01681810.1
AAHY01681822.1
AAHY01601518.1
AAHY01601411.1
AAHY01685320.1
AAHY01681868.1
AAHY01681874.1
AAHY01681889.1
AAHY01681896.1
AAHY01682498.1
AAHY01600999.1
AAHY01600689.1
AAHY01600597.1
AAHY01692096.1
AAHY01692002.1
AAHY01598674.1
AAHY01692022.1
AAHY01692043.1
AAHY01692048.1
AAHY01692073.1
AAHY01692081.1
AAHY01692084.1
AAHY01691995.1
AAHY01692110.1
AAHY01692116.1
AAHY01692131.1
AAHY01692145.1
AAHY01692164.1
AAHY01598621.1
AAHY01692178.1
AAHY01598521.1
AAHY01686087.1
AAHY01599329.1
AAHY01685609.1
AAHY01685757.1
AAHY01685842.1
AAHY01685923.1
AAHY01685929.1
AAHY01686000.1
AAHY01686042.1
AAHY01601947.1
AAHY01686110.1
AAHY01599197.1
AAHY01686237.1
AAHY01599061.1
AAHY01598840.1
AAHY01691962.1
AAHY01691971.1
AAHY01691980.1
AAHY01603044.1
AAHY01603132.1
AAHY01681236.1
AAHY01681238.1
AAHY01603119.1
AAHY01681254.1
AAHY01681258.1
AAHY01603083.1
AAHY01681313.1
AAHY01680985.1
AAHY01681360.1
AAHY01681363.1
AAHY01603041.1
AAHY01681374.1
AAHY01681384.1
AAHY01681395.1
AAHY01681398.1
AAHY01603024.1
AAHY01680513.1
AAHY01603479.1
AAHY01679357.1
AAHY01679393.1
AAHY01679490.1
AAHY01679740.1
AAHY01679840.1
AAHY01603468.1
AAHY01603461.1
AAHY01603017.1
AAHY01603452.1
AAHY01680831.1
AAHY01680855.1
AAHY01680911.1
AAHY01603149.1
AAHY01603137.1
AAHY01603136.1
AAHY01603135.1
AAHY01681668.1
AAHY01681575.1
AAHY01681578.1
AAHY01602298.1
AAHY01681613.1
AAHY01602216.1
AAHY01681629.1
AAHY01681631.1
AAHY01681648.1
AAHY01602590.1
AAHY01681690.1
AAHY01602132.1
AAHY01681717.1
AAHY01681723.1
AAHY01602082.1
AAHY01681755.1
AAHY01681756.1
AAHY01681757.1
AAHY01681473.1
AAHY01603016.1
AAHY01681426.1
AAHY01681430.1
AAHY01681431.1
AAHY01681432.1
AAHY01603013.1
AAHY01602968.1
AAHY01681464.1
AAHY01692190.1
AAHY01681499.1
AAHY01681530.1
AAHY01602938.1
AAHY01681538.1
AAHY01681540.1
AAHY01602819.1
AAHY01602767.1
AAHY01602641.1
AAHY01707368.1
AAHY01593996.1
AAHY01706235.1
AAHY01706306.1
AAHY01593507.1
AAHY01707043.1
AAHY01593278.1
AAHY01593045.1
AAHY01592982.1
AAHY01594037.1
AAHY01707671.1
AAHY01592977.1
AAHY01708454.1
AAHY01592452.1
AAHY01708761.1
AAHY01713917.1
AAHY01714355.1
AAHY01714360.1
AAHY01704309.1
AAHY01701626.1
AAHY01701868.1
AAHY01702592.1
AAHY01703328.1
AAHY01703331.1
AAHY01703908.1
AAHY01594641.1
AAHY01704231.1
AAHY01714367.1
AAHY01594581.1
AAHY01704449.1
AAHY01704450.1
AAHY01594381.1
AAHY01704573.1
AAHY01704885.1
AAHY01705032.1
AAHY01705283.1
AAHY01590099.1
AAHY01714681.1
AAHY01590383.1
AAHY01714701.1
AAHY01714725.1
AAHY01714732.1
AAHY01590269.1
AAHY01714764.1
AAHY01714775.1
AAHY01590563.1
AAHY01590016.1
AAHY01714829.1
AAHY01714830.1
AAHY01714873.1
AAHY01714882.1
AAHY01714894.1
AAHY01715655.1
AAHY01538051.1
AAHY01591193.1
AAHY01714376.1
AAHY01714382.1
AAHY01714405.1
AAHY01591277.1
AAHY01714447.1
AAHY01714485.1
AAHY01714491.1
AAHY01714493.1
AAHY01594670.1
AAHY01714510.1
AAHY01714513.1
AAHY01714540.1
AAHY01714547.1
AAHY01590918.1
AAHY01590742.1
AAHY01590628.1
AAHY01714671.1
AAHY01597633.1
AAHY01692459.1
AAHY01692463.1
AAHY01692472.1
AAHY01692476.1
AAHY01692488.1
AAHY01597675.1
AAHY01692508.1
AAHY01692514.1
AAHY01597778.1
AAHY01693568.1
AAHY01694888.1
AAHY01694893.1
AAHY01695073.1
AAHY01695202.1
AAHY01695671.1
AAHY01695713.1
AAHY01695728.1
AAHY01692255.1
AAHY01692193.1
AAHY01692197.1
AAHY01692216.1
AAHY01692234.1
AAHY01692239.1
AAHY01598477.1
AAHY01598459.1
AAHY01598235.1
AAHY01597353.1
AAHY01598192.1
AAHY01692271.1
AAHY01692310.1
AAHY01598134.1
AAHY01692366.1
AAHY01598090.1
AAHY01598048.1
AAHY01598035.1
AAHY01700180.1
AAHY01596250.1
AAHY01698753.1
AAHY01698838.1
AAHY01698969.1
AAHY01699010.1
AAHY01596154.1
AAHY01699727.1
AAHY01699738.1
AAHY01698249.1
AAHY01595914.1
AAHY01700400.1
AAHY01595482.1
AAHY01595002.1
AAHY01700757.1
AAHY01594883.1
AAHY01700954.1
AAHY01701130.1
AAHY01697080.1
AAHY01597039.1
AAHY01596921.1
AAHY01696524.1
AAHY01696579.1
AAHY01696649.1
AAHY01596844.1
AAHY01696912.1
AAHY01697079.1
AAHY01679252.1
AAHY01596809.1
AAHY01697260.1
AAHY01697323.1
AAHY01697452.1
AAHY01596268.1
AAHY01697689.1
AAHY01697752.1
AAHY01607715.1
AAHY01667803.1
AAHY01667968.1
AAHY01668087.1
AAHY01607919.1
AAHY01668234.1
AAHY01607763.1
AAHY01668308.1
AAHY01668315.1
AAHY01667791.1
AAHY01668478.1
AAHY01668694.1
AAHY01607704.1
AAHY01668878.1
AAHY01607471.1
AAHY01669007.1
AAHY01607394.1
AAHY01669100.1
AAHY01667034.1
AAHY01608682.1
AAHY01666461.1
AAHY01666514.1
AAHY01666610.1
AAHY01666715.1
AAHY01666720.1
AAHY01666738.1
AAHY01666928.1
AAHY01607350.1
AAHY01608678.1
AAHY01608433.1
AAHY01608301.1
AAHY01608217.1
AAHY01667556.1
AAHY01667557.1
AAHY01608158.1
AAHY01608116.1
AAHY01606003.1
AAHY01606415.1
AAHY01670074.1
AAHY01670087.1
AAHY01670091.1
AAHY01670094.1
AAHY01670095.1
AAHY01670119.1
AAHY01606005.1
AAHY01670071.1
AAHY01670166.1
AAHY01670168.1
AAHY01670173.1
AAHY01605892.1
AAHY01670222.1
AAHY01670229.1
AAHY01670242.1
AAHY01670250.1
AAHY01606762.1
AAHY01607255.1
AAHY01669294.1
AAHY01669384.1
AAHY01606999.1
AAHY01669644.1
AAHY01669902.1
AAHY01606916.1
AAHY01669920.1
AAHY01666447.1
AAHY01669951.1
AAHY01606677.1
AAHY01669971.1
AAHY01669980.1
AAHY01669987.1
AAHY01606441.1
AAHY01606419.1
AAHY01670048.1
AAHY01662381.1
AAHY01661998.1
AAHY01662028.1
AAHY01662134.1
AAHY01662186.1
AAHY01662210.1
AAHY01662269.1
AAHY01662289.1
AAHY01610526.1
AAHY01661997.1
AAHY01662459.1
AAHY01662576.1
AAHY01662638.1
AAHY01662693.1
AAHY01662741.1
AAHY01662796.1
AAHY01610156.1
AAHY01663053.1
AAHY01610792.1
AAHY01611086.1
AAHY01660962.1
AAHY01610989.1
AAHY01661140.1
AAHY01610955.1
AAHY01610950.1
AAHY01610924.1
AAHY01661350.1
AAHY01663075.1
AAHY01661552.1
AAHY01661619.1
AAHY01661649.1
AAHY01661712.1
AAHY01610612.1
AAHY01661758.1
AAHY01661822.1
AAHY01610553.1
AAHY01608911.1
AAHY01609419.1
AAHY01664768.1
AAHY01664855.1
AAHY01609163.1
AAHY01665042.1
AAHY01665169.1
AAHY01665197.1
AAHY01608922.1
AAHY01664665.1
AAHY01608894.1
AAHY01665551.1
AAHY01665567.1
AAHY01665819.1
AAHY01608887.1
AAHY01665991.1
AAHY01608833.1
AAHY01666325.1
AAHY01663631.1
AAHY01663176.1
AAHY01663188.1
AAHY01609973.1
AAHY01663313.1
AAHY01609835.1
AAHY01663462.1
AAHY01609754.1
AAHY01609679.1
AAHY01670254.1
AAHY01663678.1
AAHY01663850.1
AAHY01609480.1
AAHY01663950.1
AAHY01609439.1
AAHY01664368.1
AAHY01664455.1
AAHY01664497.1
AAHY01603787.1
AAHY01603832.1
AAHY01603812.1
AAHY01673699.1
AAHY01673888.1
AAHY01673944.1
AAHY01603801.1
AAHY01603792.1
AAHY01674114.1
AAHY01673030.1
AAHY01674322.1
AAHY01674353.1
AAHY01674531.1
AAHY01674695.1
AAHY01674750.1
AAHY01674753.1
AAHY01603786.1
AAHY01674842.1
AAHY01672152.1
AAHY01671798.1
AAHY01671800.1
AAHY01671846.1
AAHY01671928.1
AAHY01672052.1
AAHY01672075.1
AAHY01672082.1
AAHY01603849.1
AAHY01603785.1
AAHY01672195.1
AAHY01672421.1
AAHY01672523.1
AAHY01603841.1
AAHY01603839.1
AAHY01672616.1
AAHY01672622.1
AAHY01672882.1
AAHY01603532.1
AAHY01677117.1
AAHY01677470.1
AAHY01603572.1
AAHY01603558.1
AAHY01677806.1
AAHY01603538.1
AAHY01678085.1
AAHY01678131.1
AAHY01603636.1
AAHY01678350.1
AAHY01678359.1
AAHY01603482.1
AAHY01678809.1
AAHY01678914.1
AAHY01679165.1
AAHY01679233.1
AAHY01679235.1
AAHY01675899.1
AAHY01603760.1
AAHY01675020.1
AAHY01675256.1
AAHY01675312.1
AAHY01675419.1
AAHY01675544.1
AAHY01675880.1
AAHY01603754.1
AAHY01671790.1
AAHY01676262.1
AAHY01676270.1
AAHY01603741.1
AAHY01603709.1
AAHY01603643.1
AAHY01676843.1
AAHY01676919.1
AAHY01603641.1
AAHY01670519.1
AAHY01670437.1
AAHY01670474.1
AAHY01670479.1
AAHY01670488.1
AAHY01670493.1
AAHY01670497.1
AAHY01604656.1
AAHY01604459.1
AAHY01670429.1
AAHY01670527.1
AAHY01670539.1
AAHY01670540.1
AAHY01670542.1
AAHY01670585.1
AAHY01670603.1
AAHY01670604.1
AAHY01670606.1
AAHY01670325.1
AAHY01605877.1
AAHY01605867.1
AAHY01605632.1
AAHY01605581.1
AAHY01605421.1
AAHY01670319.1
AAHY01605295.1
AAHY01604971.1
AAHY01670615.1
AAHY01604930.1
AAHY01670357.1
AAHY01670406.1
AAHY01604782.1
AAHY01670410.1
AAHY01670416.1
AAHY01670423.1
AAHY01604751.1
AAHY01671217.1
AAHY01670855.1
AAHY01670868.1
AAHY01670889.1
AAHY01670900.1
AAHY01603902.1
AAHY01670933.1
AAHY01670943.1
AAHY01671167.1
AAHY01603904.1
AAHY01671277.1
AAHY01671571.1
AAHY01603861.1
AAHY01671634.1
AAHY01603854.1
AAHY01671694.1
AAHY01671756.1
AAHY01603853.1
AAHY01670745.1
AAHY01670639.1
AAHY01670646.1
AAHY01670656.1
AAHY01603940.1
AAHY01670701.1
AAHY01670712.1
AAHY01603929.1
AAHY01670742.1
AAHY01716050.1
AAHY01670752.1
AAHY01670756.1
AAHY01670757.1
AAHY01670760.1
AAHY01670786.1
AAHY01603921.1
AAHY01670800.1
AAHY01243070.1
DS060784.1
AAHY01243809.1
AAHY01243248.1
DS060902.1
DS060958.1
AAHY01243090.1
DS061066.1
DS061086.1
DS060718.1
DS061247.1
DS061248.1
AAHY01243066.1
AAHY01242972.1
DS061498.1
DS061560.1
DS061605.1
DS061652.1
DS060334.1
DS059870.1
DS059943.1
DS059983.1
AAHY01244224.1
DS060094.1
AAHY01244212.1
AAHY01244104.1
DS060302.1
AAHY01242948.1
DS060432.1
AAHY01244032.1
AAHY01243876.1
DS060519.1
AAHY01243828.1
DS060593.1
DS060643.1
DS060699.1
DS063112.1
DS062686.1
DS062699.1
AAHY01242220.1
AAHY01242058.1
AAHY01242049.1
DS062868.1
AAHY01242043.1
DS063107.1
DS062642.1
DS063113.1
AAHY01241759.1
DS063155.1
DS063170.1
AAHY01241684.1
DS063351.1
DS063449.1
AAHY01241683.1
AAHY01242696.1
AAHY01242893.1
DS061744.1
DS061752.1
AAHY01242831.1
DS061837.1
AAHY01242786.1
DS061991.1
DS062189.1
AAHY01244291.1
AAHY01242635.1
DS062326.1
DS062449.1
DS062494.1
DS062496.1
AAHY01242429.1
DS062630.1
DS057642.1
DS057145.1
DS057231.1
AAHY01247172.1
AAHY01247122.1
DS057441.1
DS057526.1
DS057573.1
DS057584.1
DS057142.1
DS057648.1
DS057666.1
AAHY01247067.1
DS057746.1
DS057866.1
AAHY01247022.1
AAHY01246994.1
DS058098.1
AAHY01247399.1
DS056288.1
DS056294.1
AAHY01248925.1
DS056337.1
AAHY01247447.1
DS056669.1
DS056708.1
DS056739.1
AAHY01246975.1
DS056826.1
DS056927.1
DS056949.1
AAHY01247340.1
DS056982.1
DS057029.1
DS057096.1
DS057103.1
AAHY01244668.1
DS059139.1
DS059174.1
DS059224.1
AAHY01244834.1
DS059228.1
DS059252.1
AAHY01244730.1
DS059593.1
DS059072.1
AAHY01244574.1
AAHY01244557.1
AAHY01244514.1
AAHY01244430.1
AAHY01244392.1
AAHY01244374.1
AAHY01244320.1
AAHY01244311.1
AAHY01245166.1
AAHY01246524.1
DS058287.1
AAHY01246345.1
DS058680.1
AAHY01246335.1
DS058752.1
AAHY01245782.1
DS058762.1
DS063514.1
DS058862.1
DS058925.1
DS058930.1
AAHY01245049.1
AAHY01245036.1
DS059049.1
DS059050.1
DS067443.1
DS067246.1
DS067311.1
DS067347.1
AAHY01236265.1
DS067353.1
AAHY01236225.1
DS067385.1
DS067407.1
DS067241.1
DS067471.1
AAHY01236152.1
AAHY01236142.1
DS067542.1
AAHY01235790.1
DS067619.1
AAHY01235752.1
AAHY01235570.1
DS066953.1
AAHY01236756.1
AAHY01236752.1
DS066728.1
AAHY01236663.1
AAHY01236516.1
DS066856.1
DS066888.1
AAHY01236446.1
DS067751.1
DS067007.1
DS067059.1
DS067063.1
DS067066.1
AAHY01236428.1
DS067155.1
DS067185.1
AAHY01236299.1
DS069940.1
AAHY01235446.1
AAHY01235394.1
AAHY01235377.1
DS068555.1
AAHY01235361.1
DS068769.1
AAHY01235312.1
DS069499.1
DS068509.1
DS069974.1
DS070015.1
DS070042.1
AAHY01235292.1
DS070057.1
AAHY01235258.1
AAHY01235248.1
DS070129.1
DS068204.1
DS067793.1
DS067831.1
DS067898.1
DS067901.1
DS067960.1
DS068010.1
DS068013.1
DS068135.1
AAHY01236758.1
AAHY01235567.1
DS068225.1
DS068233.1
DS068238.1
DS068286.1
AAHY01235512.1
AAHY01235480.1
DS064722.1
AAHY01240949.1
AAHY01240832.1
AAHY01240653.1
AAHY01240550.1
DS064456.1
DS064553.1
DS064609.1
DS064632.1
AAHY01240956.1
AAHY01240526.1
DS064748.1
DS064787.1
DS064865.1
AAHY01238728.1
AAHY01238606.1
DS065016.1
DS065023.1
DS064039.1
DS063537.1
DS063540.1
AAHY01241674.1
DS063711.1
AAHY01241570.1
AAHY01241267.1
DS063949.1
DS064005.1
AAHY01238498.1
AAHY01240967.1
DS064147.1
DS064159.1
DS064182.1
DS064206.1
DS064208.1
DS064228.1
DS064391.1
DS066089.1
AAHY01238264.1
AAHY01238223.1
AAHY01238187.1
DS065992.1
DS065993.1
DS066056.1
AAHY01238122.1
AAHY01238066.1
DS065788.1
AAHY01238044.1
DS066254.1
DS066349.1
AAHY01238010.1
AAHY01237971.1
AAHY01236861.1
DS066429.1
DS066442.1
DS065434.1
DS065084.1
DS065183.1
DS065194.1
DS065257.1
AAHY01238494.1
AAHY01238469.1
AAHY01238345.1
DS065429.1
AAHY01249133.1
DS065438.1
DS065440.1
DS065448.1
AAHY01238340.1
AAHY01238295.1
AAHY01238281.1
DS065720.1
DS045210.1
DS044908.1
DS044920.1
AAHY01256448.1
AAHY01256352.1
AAHY01256300.1
DS045054.1
AAHY01256290.1
DS045102.1
AAHY01256514.1
AAHY01256244.1
AAHY01256239.1
AAHY01256227.1
DS045248.1
DS045320.1
DS045373.1
AAHY01809181.1
AAHY01256106.1
AAHY01258286.1
DS044586.1
AAHY01258781.1
DS044612.1
AAHY01258604.1
DS044632.1
DS044639.1
DS044651.1
DS044652.1
AAHY01255970.1
DS044709.1
DS044786.1
DS044788.1
DS044792.1
DS044794.1
AAHY01258206.1
DS044849.1
AAHY01256681.1
DS046390.1
AAHY01255732.1
DS046019.1
DS046024.1
DS046062.1
DS046107.1
DS046112.1
AAHY01255474.1
AAHY01255228.1
AAHY01255752.1
DS046411.1
DS046412.1
AAHY01255106.1
DS046465.1
DS046481.1
DS046520.1
DS046550.1
DS046607.1
DS045876.1
DS045509.1
DS045523.1
AAHY01255956.1
AAHY01255895.1
DS045604.1
DS045642.1
DS045659.1
DS045717.1
AAHY01258872.1
DS045878.1
DS045884.1
DS045901.1
AAHY01255787.1
DS045920.1
AAHY01255758.1
DS045951.1
AAHY01263732.1
AAHY01264479.1
AAHY01264452.1
AAHY01264357.1
DS043543.1
AAHY01264347.1
DS043569.1
DS043676.1
AAHY01263762.1
AAHY01264532.1
AAHY01263692.1
AAHY01263638.1
AAHY01261986.1
AAHY01261827.1
AAHY01261601.1
DS043813.1
DS043821.1
DS043823.1
DS043411.1
AAHY01264999.1
DS043317.1
DS043325.1
DS043341.1
AAHY01264992.1
AAHY01264881.1
DS043399.1
DS043408.1
AAHY01261471.1
AAHY01264775.1
AAHY01264712.1
AAHY01264604.1
DS043437.1
AAHY01264536.1
DS043441.1
DS043468.1
DS043477.1
DS044366.1
DS044193.1
AAHY01260219.1
DS044233.1
DS044244.1
DS044311.1
DS044318.1
AAHY01260217.1
AAHY01260180.1
DS044150.1
AAHY01260159.1
DS044387.1
AAHY01260080.1
AAHY01260012.1
DS044415.1
DS044427.1
AAHY01259988.1
AAHY01259937.1
DS043990.1
DS043904.1
DS043906.1
AAHY01261432.1
AAHY01261378.1
AAHY01261188.1
AAHY01260954.1
DS043983.1
AAHY01260756.1
DS046615.1
DS044058.1
AAHY01260555.1
AAHY01260382.1
AAHY01260333.1
DS044135.1
AAHY01260267.1
DS044145.1
DS053467.1
AAHY01250715.1
DS052770.1
DS052863.1
DS052970.1
DS053019.1
DS053054.1
AAHY01250180.1
DS053404.1
DS052659.1
AAHY01250108.1
DS053508.1
AAHY01250066.1
AAHY01250031.1
DS053585.1
AAHY01249939.1
DS053705.1
AAHY01249876.1
AAHY01251032.1
AAHY01251144.1
DS051808.1
DS051822.1
DS051832.1
DS051906.1
DS051908.1
DS051964.1
AAHY01251106.1
AAHY01249872.1
AAHY01251009.1
DS052218.1
AAHY01250902.1
AAHY01250856.1
AAHY01250816.1
DS052441.1
DS052583.1
DS052595.1
DS055313.1
AAHY01249220.1
DS055037.1
DS055044.1
DS055168.1
DS055236.1
DS055280.1
DS055281.1
DS055283.1
AAHY01249221.1
DS055533.1
DS055557.1
DS055622.1
DS055734.1
DS055826.1
AAHY01249218.1
DS056084.1
AAHY01249146.1
DS054423.1
DS053948.1
AAHY01249788.1
AAHY01249603.1
DS054123.1
DS054149.1
AAHY01249597.1
DS054388.1
AAHY01249509.1
DS051481.1
AAHY01249493.1
DS054443.1
AAHY01249475.1
DS054894.1
AAHY01249309.1
DS054907.1
AAHY01249260.1
DS048129.1
DS047731.1
AAHY01254557.1
AAHY01254418.1
DS047802.1
AAHY01254414.1
AAHY01254275.1
DS047866.1
DS047882.1
AAHY01254714.1
AAHY01254268.1
DS048255.1
DS048377.1
DS048504.1
DS048563.1
DS048627.1
AAHY01254239.1
AAHY01253824.1
DS047183.1
DS046656.1
DS046731.1
AAHY01255066.1
DS046887.1
DS046998.1
DS047007.1
DS047058.1
AAHY01255057.1
AAHY01253637.1
DS047189.1
DS047288.1
AAHY01254867.1
DS047346.1
AAHY01254756.1
DS047438.1
DS047519.1
AAHY01254742.1
DS050660.1
DS050123.1
DS050154.1
DS050294.1
DS050367.1
DS050374.1
DS050539.1
DS050622.1
DS050638.1
DS049932.1
AAHY01251468.1
AAHY01251445.1
AAHY01251418.1
AAHY01251364.1
AAHY01251363.1
AAHY01251223.1
DS051235.1
AAHY01251204.1
DS049098.1
AAHY01253431.1
DS048864.1
DS048883.1
DS048903.1
DS048952.1
AAHY01253399.1
DS049080.1
DS049095.1
DS070156.1
DS049128.1
AAHY01251767.1
DS049666.1
AAHY01251682.1
DS049800.1
AAHY01251513.1
DS049922.1
AAHY01222574.1
AAHY01223046.1
CAAA01098528.1
CAAA01098522.1
CAAA01098500.1
AAHY01223022.1
CAAA01097909.1
CAAA01097868.1
AAHY01222995.1
CAAA01098543.1
CAAA01097801.1
CAAA01097693.1
AAHY01222535.1
CAAA01097615.1
AAHY01222048.1
CAAA01097534.1
CAAA01097475.1
CAAA01097466.1
AAHY01223360.1
CAAA01098875.1
AAHY01223622.1
CAAA01098854.1
CAAA01098846.1
CAAA01098841.1
AAHY01223532.1
AAHY01223414.1
CAAA01098779.1
CAAA01097352.1
CAAA01098752.1
CAAA01098731.1
AAHY01223190.1
CAAA01098666.1
CAAA01098652.1
AAHY01223145.1
AAHY01223132.1
AAHY01223099.1
AAHY01220241.1
CAAA01095021.1
CAAA01094979.1
AAHY01220624.1
AAHY01220611.1
AAHY01220599.1
AAHY01220517.1
CAAA01094612.1
AAHY01220413.1
CAAA01095113.1
AAHY01220140.1
CAAA01094054.1
CAAA01094033.1
CAAA01094010.1
AAHY01220045.1
CAAA01093869.1
CAAA01093714.1
CAAA01093339.1
CAAA01095508.1
CAAA01097018.1
AAHY01220976.1
CAAA01096897.1
CAAA01096601.1
AAHY01220921.1
CAAA01096514.1
CAAA01096495.1
CAAA01096266.1
AAHY01223656.1
AAHY01220771.1
CAAA01095418.1
CAAA01095372.1
AAHY01220750.1
CAAA01095150.1
AAHY01220717.1
CAAA01095138.1
CAAA01100967.1
AAHY01225058.1
AAHY01225051.1
AAHY01224980.1
AAHY01224937.1
CAAA01101195.1
CAAA01101124.1
CAAA01101037.1
AAHY01224922.1
AAHY01225127.1
CAAA01100959.1
CAAA01100951.1
CAAA01100880.1
CAAA01100859.1
AAHY01224811.1
AAHY01224733.1
CAAA01100537.1
AAHY01224686.1
CAAA01102672.1
CAAA01103291.1
AAHY01225323.1
AAHY01225271.1
AAHY01225266.1
CAAA01103257.1
AAHY01225261.1
AAHY01225232.1
CAAA01102736.1
AAHY01224684.1
AAHY01225197.1
CAAA01102536.1
CAAA01102330.1
AAHY01225172.1
AAHY01225162.1
AAHY01225161.1
CAAA01101988.1
CAAA01101981.1
AAHY01224272.1
CAAA01099442.1
CAAA01099438.1
AAHY01224408.1
AAHY01224363.1
AAHY01224360.1
CAAA01099333.1
CAAA01099267.1
CAAA01099260.1
CAAA01099463.1
AAHY01223919.1
CAAA01099245.1
AAHY01223848.1
AAHY01223814.1
AAHY01223789.1
CAAA01099151.1
CAAA01099049.1
AAHY01223753.1
AAHY01224558.1
CAAA01100053.1
CAAA01100040.1
CAAA01099974.1
AAHY01224674.1
AAHY01224615.1
AAHY01224561.1
AAHY01224559.1
CAAA01099699.1
AAHY01219954.1
CAAA01099664.1
CAAA01099653.1
CAAA01099635.1
AAHY01224506.1
CAAA01099564.1
AAHY01224462.1
AAHY01224444.1
AAHY01216835.1
AAHY01216858.1
CAAA01083535.1
AAHY01216856.1
CAAA01083491.1
CAAA01083350.1
CAAA01083299.1
CAAA01083279.1
AAHY01216855.1
AAHY01216901.1
CAAA01083257.1
AAHY01216824.1
AAHY01216750.1
CAAA01083205.1
CAAA01083196.1
CAAA01083153.1
CAAA01083145.1
AAHY01216709.1
AAHY01217091.1
AAHY01217293.1
AAHY01217264.1
CAAA01084729.1
CAAA01084724.1
CAAA01084705.1
AAHY01217103.1
CAAA01084460.1
CAAA01084197.1
AAHY01216618.1
CAAA01083933.1
AAHY01217009.1
AAHY01216959.1
AAHY01216956.1
CAAA01083757.1
CAAA01083693.1
CAAA01083664.1
AAHY01216943.1
CAAA01077505.1
AAHY01216376.1
AAHY01216372.1
AAHY01216330.1
AAHY01216305.1
CAAA01078589.1
CAAA01078067.1
CAAA01078064.1
CAAA01078061.1
CAAA01079332.1
AAHY01216255.1
AAHY01216204.1
AAHY01216177.1
CAAA01076821.1
AAHY01216174.1
CAAA01076719.1
AAHY01216173.1
AAHY01216061.1
AAHY01216516.1
CAAA01082955.1
CAAA01082944.1
AAHY01216568.1
AAHY01216535.1
AAHY01216534.1
CAAA01082312.1
CAAA01081833.1
CAAA01081767.1
AAHY01217354.1
CAAA01081629.1
CAAA01081338.1
CAAA01080905.1
CAAA01080826.1
CAAA01080438.1
AAHY01216515.1
AAHY01216481.1
AAHY01219454.1
CAAA01089498.1
CAAA01089040.1
AAHY01219578.1
CAAA01089026.1
CAAA01088905.1
AAHY01219520.1
AAHY01219517.1
CAAA01088806.1
AAHY01219733.1
CAAA01088764.1
CAAA01088607.1
AAHY01219368.1
AAHY01219224.1
CAAA01088549.1
AAHY01219192.1
CAAA01088518.1
AAHY01218840.1
CAAA01090391.1
CAAA01093184.1
CAAA01092899.1
CAAA01091952.1
CAAA01091248.1
CAAA01090554.1
AAHY01219933.1
AAHY01219904.1
CAAA01090418.1
CAAA01088366.1
AAHY01219818.1
CAAA01090109.1
CAAA01089706.1
CAAA01089694.1
CAAA01089680.1
AAHY01219734.1
CAAA01089622.1
CAAA01089533.1
AAHY01217632.1
CAAA01086328.1
CAAA01086159.1
CAAA01086148.1
CAAA01086144.1
CAAA01086139.1
CAAA01086133.1
CAAA01085913.1
AAHY01217795.1
CAAA01086450.1
CAAA01085571.1
CAAA01085528.1
CAAA01085513.1
AAHY01217575.1
CAAA01085415.1
CAAA01085168.1
AAHY01217512.1
AAHY01217395.1
CAAA01087488.1
AAHY01218799.1
AAHY01218781.1
CAAA01088127.1
AAHY01218763.1
AAHY01218746.1
CAAA01088016.1
CAAA01087516.1
AAHY01218433.1
CAAA01103300.1
AAHY01218093.1
AAHY01218091.1
CAAA01087276.1
AAHY01217999.1
CAAA01087017.1
AAHY01217928.1
CAAA01086947.1
DS073788.1
DS073410.1
DS073430.1
AAHY01232466.1
AAHY01232450.1
AAHY01232436.1
DS073682.1
DS073760.1
DS073761.1
DS073337.1
DS073795.1
DS073817.1
DS073886.1
DS074097.1
DS074130.1
AAHY01232383.1
DS074187.1
AAHY01232323.1
DS073063.1
DS072759.1
DS072789.1
AAHY01232636.1
AAHY01232574.1
DS072862.1
DS072865.1
DS072888.1
DS072909.1
AAHY01232322.1
AAHY01232541.1
AAHY01232527.1
DS073144.1
DS073163.1
DS073223.1
DS073230.1
DS073256.1
DS073306.1
CAAA01222809.1
CH469132.1
AAHY01230450.1
CH470996.1
LVXM01049695.1
CAAA01223876.1
AAHY01230255.1
CAAA01223708.1
CAAA01223041.1
DS075115.1
CAAA01222785.1
CAAA01222653.1
AAHY01230207.1
CAAA01218579.1
AAHY01230146.1
AAHY01230103.1
AAHY01230102.1
CAAA01216438.1
DS074705.1
DS074384.1
DS074385.1
DS074391.1
AAHY01232276.1
DS074489.1
DS074542.1
DS074604.1
DS074680.1
DS072739.1
DS074804.1
DS074859.1
AAHY01232261.1
DS074999.1
DS075052.1
AAHY01231788.1
DS075077.1
DS071301.1
DS070916.1
AAHY01234753.1
DS071005.1
DS071056.1
AAHY01234667.1
AAHY01234628.1
DS071266.1
DS071291.1
DS070888.1
AAHY01234506.1
AAHY01234485.1
DS071354.1
AAHY01234480.1
AAHY01234464.1
DS071395.1
AAHY01234292.1
DS071419.1
DS070699.1
AAHY01235190.1
DS070216.1
DS070259.1
AAHY01235183.1
DS070488.1
DS070492.1
AAHY01235121.1
AAHY01235110.1
AAHY01234272.1
DS070701.1
AAHY01235031.1
DS070751.1
DS070804.1
AAHY01234953.1
DS070807.1
DS070816.1
AAHY01234898.1
AAHY01233486.1
DS072048.1
DS072051.1
DS072150.1
DS072194.1
DS072302.1
AAHY01233599.1
AAHY01233578.1
DS072407.1
DS072002.1
AAHY01232977.1
DS072574.1
AAHY01232942.1
AAHY01232815.1
DS072668.1
DS072669.1
AAHY01232812.1
AAHY01232724.1
DS071698.1
AAHY01234129.1
DS071526.1
DS071527.1
DS071551.1
AAHY01234081.1
DS071617.1
AAHY01234077.1
AAHY01234072.1
CAAA01216118.1
AAHY01234026.1
AAHY01233751.1
DS071840.1
AAHY01233746.1
AAHY01233685.1
AAHY01233601.1
DS071990.1
CAAA01149026.1
CAAA01156635.1
CAAA01155377.1
CAAA01155006.1
AAHY01227433.1
CAAA01154091.1
CAAA01152898.1
CAAA01152876.1
CAAA01149029.1
AAHY01227496.1
AAHY01227368.1
CAAA01148988.1
CAAA01148232.1
AAHY01227364.1
AAHY01227298.1
AAHY01227117.1
CAAA01143968.1
CAAA01142995.1
AAHY01227677.1
AAHY01227828.1
AAHY01227777.1
CAAA01166579.1
CAAA01165146.1
CAAA01164954.1
CAAA01164431.1
CAAA01164277.1
CAAA01163599.1
AAHY01227101.1
CAAA01162368.1
CAAA01162364.1
CAAA01162360.1
CAAA01162191.1
AAHY01227536.1
AAHY01227535.1
AAHY01227524.1
AAHY01227500.1
AAHY01225340.1
AAHY01225518.1
CAAA01106372.1
CAAA01106250.1
CAAA01106223.1
CAAA01105980.1
CAAA01105340.1
CAAA01104943.1
AAHY01225508.1
CAAA01106560.1
CAAA01103978.1
CAAA01103953.1
CAAA01103944.1
CAAA01103821.1
CAAA01103391.1
CAAA01103379.1
CAAA01103339.1
CAAA01103304.1
CAAA01115816.1
AAHY01227053.1
CAAA01125293.1
AAHY01227043.1
AAHY01226943.1
CAAA01116196.1
AAHY01226928.1
AAHY01225910.1
CAAA01115869.1
CAAA01166842.1
CAAA01115792.1
CAAA01115478.1
AAHY01225719.1
AAHY01225527.1
AAHY01225525.1
CAAA01114995.1
AAHY01225524.1
AAHY01229258.1
AAHY01229546.1
CAAA01213243.1
AAHY01229518.1
AAHY01229312.1
CAAA01213228.1
CAAA01213222.1
CAAA01212803.1
AAHY01229276.1
AAHY01229608.1
AAHY01229205.1
CAAA01212038.1
AAHY01229154.1
AAHY01229113.1
AAHY01229091.1
AAHY01229090.1
CAAA01209917.1
AAHY01228991.1
CAAA01214201.1
AAHY01230046.1
AAHY01230045.1
CAAA01215535.1
CAAA01215337.1
AAHY01229968.1
CAAA01214540.1
CAAA01214319.1
AAHY01229874.1
CAAA01208549.1
CAAA01214180.1
CAAA01213690.1
AAHY01229800.1
AAHY01229776.1
CAAA01213301.1
CAAA01213297.1
AAHY01229690.1
CAAA01213285.1
CAAA01168858.1
AAHY01228428.1
AAHY01228410.1
AAHY01228344.1
CAAA01169717.1
CAAA01169457.1
CAAA01169222.1
AAHY01228058.1
AAHY01228000.1
CAAA01171785.1
AAHY01227980.1
CAAA01168494.1
CAAA01168386.1
CAAA01168303.1
AAHY01227830.1
CAAA01168241.1
CAAA01168188.1
CAAA01167238.1
AAHY01228798.1
AAHY01228926.1
AAHY01228882.1
AAHY01228880.1
AAHY01228873.1
CAAA01205781.1
CAAA01205520.1
AAHY01228825.1
CAAA01204110.1
DS045403.1
CAAA01199547.1
CAAA01197450.1
AAHY01228750.1
AAHY01228728.1
CAAA01172505.1
AAHY01228538.1
CAAA01171815.1
AAHY01825847.1
AAHY01525720.1
AAHY01827306.1
AAHY01500238.1
AAHY01827260.1
AAHY01827190.1
AAHY01827189.1
AAHY01501810.1
AAHY01827158.1
AAHY01827121.1
AAHY01525712.1
AAHY01826967.1
AAHY01825939.1
AAHY01825934.1
AAHY01825931.1
AAHY01501842.1
AAHY01500166.1
AAHY01825845.1
AAHY01825780.1
AAHY01525689.1
AAHY01825768.1
AAHY01825759.1
AAHY01814227.1
AAHY01814239.1
AAHY01502881.1
AAHY01814270.1
AAHY01825408.1
AAHY01825318.1
AAHY01825285.1
AAHY01825212.1
AAHY01825045.1
AAHY01814019.1
AAHY01828078.1
AAHY01525748.1
AAHY01813948.1
AAHY01828015.1
AAHY01828014.1
AAHY01827989.1
AAHY01827833.1
AAHY01496560.1
AAHY01813964.1
AAHY01827811.1
AAHY01827758.1
AAHY01496706.1
AAHY01827693.1
AAHY01813982.1
AAHY01503176.1
AAHY01497089.1
AAHY01497321.1
AAHY01827505.1
AAHY01497617.1
AAHY01498296.1
AAHY01525736.1
AAHY01827436.1
AAHY01814123.1
AAHY01827399.1
AAHY01814136.1
AAHY01498669.1
AAHY01827334.1
AAHY01827332.1
AAHY01814154.1
AAHY01814563.1
AAHY01814477.1
AAHY01503192.1
AAHY01824431.1
AAHY01525643.1
AAHY01823931.1
AAHY01503199.1
AAHY01823395.1
AAHY01814528.1
AAHY01822548.1
AAHY01822401.1
AAHY01814533.1
AAHY01822390.1
AAHY01822386.1
AAHY01503217.1
AAHY01525644.1
AAHY01822364.1
AAHY01525634.1
AAHY01814602.1
AAHY01814613.1
AAHY01503218.1
AAHY01822355.1
AAHY01814628.1
AAHY01822354.1
AAHY01503235.1
AAHY01814645.1
AAHY01822325.1
AAHY01822297.1
AAHY01822292.1
AAHY01822288.1
AAHY01824683.1
AAHY01503180.1
AAHY01824984.1
AAHY01824959.1
AAHY01503182.1
AAHY01525679.1
AAHY01824931.1
AAHY01814290.1
AAHY01503185.1
AAHY01503187.1
AAHY01824831.1
AAHY01824818.1
AAHY01824760.1
AAHY01503189.1
AAHY01525667.1
AAHY01828094.1
AAHY01525649.1
AAHY01824566.1
AAHY01824565.1
AAHY01824555.1
AAHY01503190.1
AAHY01824539.1
AAHY01824538.1
AAHY01814394.1
AAHY01824530.1
AAHY01824526.1
AAHY01814422.1
AAHY01824517.1
AAHY01824497.1
AAHY01824459.1
AAHY01829906.1
AAHY01526356.1
AAHY01811476.1
AAHY01811492.1
AAHY01492723.1
AAHY01492726.1
AAHY01492727.1
AAHY01830433.1
AAHY01830426.1
AAHY01830411.1
AAHY01492730.1
AAHY01830060.1
AAHY01492731.1
AAHY01830039.1
AAHY01829955.1
AAHY01492719.1
AAHY01829762.1
AAHY01829724.1
AAHY01829718.1
AAHY01811494.1
AAHY01492753.1
AAHY01829554.1
AAHY01829533.1
AAHY01829465.1
AAHY01492771.1
AAHY01829424.1
AAHY01811528.1
AAHY01829423.1
AAHY01829420.1
AAHY01811568.1
AAHY01811310.1
AAHY01831510.1
AAHY01831435.1
AAHY01831430.1
AAHY01811270.1
AAHY01831376.1
AAHY01492444.1
AAHY01831314.1
AAHY01811287.1
AAHY01831245.1
AAHY01831228.1
AAHY01831133.1
AAHY01527109.1
AAHY01492453.1
AAHY01527018.1
AAHY01829414.1
AAHY01492456.1
AAHY01811312.1
AAHY01811341.1
AAHY01830997.1
AAHY01830941.1
AAHY01830874.1
AAHY01811367.1
AAHY01830872.1
AAHY01526591.1
AAHY01492459.1
AAHY01492464.1
AAHY01492712.1
AAHY01830626.1
AAHY01830594.1
AAHY01494185.1
AAHY01828701.1
AAHY01828622.1
AAHY01493935.1
AAHY01812643.1
AAHY01494078.1
AAHY01526092.1
AAHY01828522.1
AAHY01828479.1
AAHY01526015.1
AAHY01828448.1
AAHY01526008.1
AAHY01813690.1
AAHY01828426.1
AAHY01828393.1
AAHY01493767.1
AAHY01828272.1
AAHY01496034.1
AAHY01828257.1
AAHY01828256.1
AAHY01828247.1
AAHY01828230.1
AAHY01813847.1
AAHY01828226.1
AAHY01828193.1
AAHY01813866.1
AAHY01496307.1
AAHY01828135.1
AAHY01525768.1
AAHY01496538.1
AAHY01829047.1
AAHY01492785.1
AAHY01492794.1
AAHY01829325.1
AAHY01811604.1
AAHY01829323.1
AAHY01829294.1
AAHY01492797.1
AAHY01492800.1
AAHY01811620.1
AAHY01829181.1
AAHY01492832.1
AAHY01829177.1
AAHY01829085.1
AAHY01526238.1
AAHY01822264.1
AAHY01829024.1
AAHY01811656.1
AAHY01492868.1
AAHY01828966.1
AAHY01828932.1
AAHY01492877.1
AAHY01828889.1
AAHY01828886.1
AAHY01526172.1
AAHY01812633.1
AAHY01493323.1
AAHY01828875.1
AAHY01493619.1
AAHY01828846.1
AAHY01525491.1
AAHY01819107.1
AAHY01819008.1
AAHY01818952.1
AAHY01818945.1
AAHY01518775.1
AAHY01519109.1
AAHY01818880.1
AAHY01818852.1
AAHY01818850.1
AAHY01520023.1
AAHY01818759.1
AAHY01816770.1
AAHY01816773.1
AAHY01816779.1
AAHY01520453.1
AAHY01819135.1
AAHY01816962.1
AAHY01818599.1
AAHY01816970.1
AAHY01818499.1
AAHY01818475.1
AAHY01818456.1
AAHY01520927.1
AAHY01818433.1
AAHY01818421.1
AAHY01521124.1
AAHY01816973.1
AAHY01816981.1
AAHY01525463.1
AAHY01818345.1
AAHY01819678.1
AAHY01516110.1
AAHY01516178.1
AAHY01819806.1
AAHY01816478.1
AAHY01525526.1
AAHY01525515.1
AAHY01816591.1
AAHY01819783.1
AAHY01819780.1
AAHY01819766.1
AAHY01819742.1
AAHY01516826.1
AAHY01517003.1
AAHY01816637.1
AAHY01818316.1
AAHY01819481.1
AAHY01816655.1
AAHY01819477.1
AAHY01819428.1
AAHY01517298.1
AAHY01517644.1
AAHY01819213.1
AAHY01819187.1
AAHY01518301.1
AAHY01819176.1
AAHY01816705.1
AAHY01819173.1
AAHY01816706.1
AAHY01819160.1
AAHY01817627.1
AAHY01524005.1
AAHY01817202.1
AAHY01525126.1
AAHY01817865.1
AAHY01524168.1
AAHY01525118.1
AAHY01525114.1
AAHY01817822.1
AAHY01817298.1
AAHY01817818.1
AAHY01524224.1
AAHY01524237.1
AAHY01817692.1
AAHY01817639.1
AAHY01523190.1
AAHY01524380.1
AAHY01817575.1
AAHY01525083.1
AAHY01817546.1
AAHY01817301.1
AAHY01817407.1
AAHY01817543.1
AAHY01817518.1
AAHY01525113.1
AAHY01525103.1
AAHY01817466.1
AAHY01817475.1
AAHY01817474.1
AAHY01525104.1
AAHY01818136.1
AAHY01525410.1
AAHY01521997.1
AAHY01818294.1
AAHY01818286.1
AAHY01525404.1
AAHY01817066.1
AAHY01818270.1
AAHY01818256.1
AAHY01818255.1
AAHY01817067.1
AAHY01818222.1
AAHY01818221.1
AAHY01818219.1
AAHY01818198.1
AAHY01816471.1
AAHY01818132.1
AAHY01817108.1
AAHY01818095.1
AAHY01522464.1
AAHY01818066.1
AAHY01817124.1
AAHY01523098.1
AAHY01817140.1
AAHY01817164.1
AAHY01525396.1
AAHY01818018.1
AAHY01817948.1
AAHY01525380.1
AAHY01817936.1
AAHY01503286.1
AAHY01821695.1
AAHY01821687.1
AAHY01821675.1
AAHY01821673.1
AAHY01821648.1
AAHY01821639.1
AAHY01503271.1
AAHY01503279.1
AAHY01525576.1
AAHY01821613.1
AAHY01525574.1
AAHY01503283.1
AAHY01821576.1
AAHY01503285.1
AAHY01821698.1
AAHY01525562.1
AAHY01821494.1
AAHY01816135.1
AAHY01821469.1
AAHY01505047.1
AAHY01816147.1
AAHY01505260.1
AAHY01821424.1
AAHY01506392.1
AAHY01816148.1
AAHY01821343.1
AAHY01821321.1
AAHY01821305.1
AAHY01508312.1
AAHY01503258.1
AAHY01822250.1
AAHY01822205.1
AAHY01822164.1
AAHY01822156.1
AAHY01814663.1
AAHY01503242.1
AAHY01822066.1
AAHY01503248.1
AAHY01814668.1
AAHY01814687.1
AAHY01503252.1
AAHY01821982.1
AAHY01814689.1
AAHY01525627.1
AAHY01508625.1
AAHY01821934.1
AAHY01503262.1
AAHY01821906.1
AAHY01821893.1
AAHY01503264.1
AAHY01821811.1
AAHY01814780.1
AAHY01821774.1
AAHY01814782.1
AAHY01525580.1
AAHY01821769.1
AAHY01821731.1
AAHY01503266.1
AAHY01816050.1
AAHY01820297.1
AAHY01816239.1
AAHY01820571.1
AAHY01820557.1
AAHY01512891.1
AAHY01820508.1
AAHY01816253.1
AAHY01820438.1
AAHY01820437.1
AAHY01816370.1
AAHY01525534.1
AAHY01820394.1
AAHY01816399.1
AAHY01820298.1
AAHY01525533.1
AAHY01820619.1
AAHY01820290.1
AAHY01820263.1
AAHY01820238.1
AAHY01514114.1
AAHY01820095.1
AAHY01515059.1
AAHY01820013.1
AAHY01820008.1
AAHY01820005.1
AAHY01819979.1
AAHY01515313.1
AAHY01819902.1
AAHY01515923.1
AAHY01816453.1
AAHY01816209.1
AAHY01508757.1
AAHY01821223.1
AAHY01821218.1
AAHY01508816.1
AAHY01821117.1
AAHY01508937.1
AAHY01509544.1
AAHY01821091.1
AAHY01510223.1
AAHY01816171.1
AAHY01821085.1
AAHY01821076.1
AAHY01821060.1
AAHY01821049.1
AAHY01830807.1
AAHY01820996.1
AAHY01820986.1
AAHY01510958.1
AAHY01510960.1
AAHY01525559.1
AAHY01511524.1
AAHY01820861.1
AAHY01820764.1
AAHY01820761.1
AAHY01816235.1
AAHY01511953.1
AAHY01820756.1
AAHY01512211.1
AAHY01820702.1
AAHY01435258.1
AAHY01810001.1
DS040100.1
AAHY01421784.1
AAHY01424846.1
AAHY01810017.1
AAHY01425428.1
AAHY01425432.1
AAHY01426940.1
AAHY01535405.1
AAHY01428566.1
DS039915.1
AAHY01429733.1
DS039902.1
AAHY01429871.1
AAHY01434476.1
DS040122.1
AAHY01435262.1
AAHY01438532.1
DS039777.1
AAHY01444502.1
DS039739.1
AAHY01444621.1
AAHY01444712.1
DS039666.1
AAHY01534726.1
AAHY01445088.1
DS039393.1
AAHY01446845.1
DS039311.1
AAHY01810189.1
DS040519.1
DS040828.1
AAHY01809902.1
AAHY01299599.1
AAHY01299634.1
AAHY01301033.1
AAHY01308709.1
AAHY01312417.1
AAHY01809912.1
DS040697.1
AAHY01316805.1
AAHY01809925.1
DS040659.1
AAHY01393735.1
AAHY01395212.1
AAHY01396111.1
DS039308.1
AAHY01809933.1
AAHY01396113.1
AAHY01809949.1
AAHY01396114.1
AAHY01402919.1
AAHY01409822.1
AAHY01410339.1
AAHY01415420.1
AAHY01535481.1
AAHY01809953.1
AAHY01809958.1
AAHY01535407.1
AAHY01809978.1
DS040147.1
AAHY01469120.1
DS038212.1
AAHY01457205.1
AAHY01457610.1
DS038134.1
AAHY01810386.1
DS038100.1
DS038095.1
AAHY01831526.1
AAHY01460564.1
AAHY01463042.1
AAHY01810404.1
AAHY01464439.1
AAHY01533355.1
DS037785.1
AAHY01468159.1
DS038233.1
AAHY01469153.1
DS037709.1
AAHY01810415.1
AAHY01469287.1
AAHY01810420.1
DS037469.1
DS037427.1
AAHY01469407.1
AAHY01533180.1
DS037367.1
AAHY01469854.1
AAHY01470166.1
AAHY01470168.1
AAHY01810458.1
AAHY01451348.1
AAHY01447955.1
AAHY01810190.1
AAHY01448211.1
AAHY01448217.1
AAHY01810243.1
AAHY01448519.1
AAHY01534047.1
AAHY01448522.1
AAHY01448523.1
AAHY01448525.1
AAHY01810321.1
DS038946.1
AAHY01448533.1
AAHY01448539.1
AAHY01296394.1
AAHY01810338.1
DS038773.1
AAHY01451893.1
AAHY01452675.1
AAHY01453305.1
AAHY01810348.1
AAHY01454738.1
AAHY01454861.1
AAHY01455458.1
AAHY01533936.1
DS038536.1
AAHY01456670.1
DS038327.1
DS038273.1
AAHY01272283.1
AAHY01268519.1
AAHY01809302.1
AAHY01536133.1
AAHY01268817.1
AAHY01268952.1
AAHY01809384.1
DS042529.1
AAHY01269052.1
DS042504.1
AAHY01269162.1
DS042399.1
AAHY01269271.1
AAHY01269273.1
AAHY01271955.1
DS042335.1
AAHY01809288.1
AAHY01272743.1
AAHY01273114.1
AAHY01273336.1
AAHY01536124.1
AAHY01536121.1
AAHY01273441.1
AAHY01536120.1
AAHY01274866.1
AAHY01274924.1
AAHY01275508.1
AAHY01275519.1
DS042103.1
DS042067.1
AAHY01809516.1
AAHY01809259.1
DS043281.1
AAHY01809237.1
DS043252.1
AAHY01265239.1
AAHY01536146.1
DS043124.1
AAHY01265336.1
AAHY01536137.1
AAHY01265394.1
AAHY01265407.1
DS043047.1
DS043037.1
DS043033.1
AAHY01265503.1
AAHY01265674.1
AAHY01275543.1
DS042987.1
AAHY01809274.1
AAHY01265847.1
AAHY01267592.1
DS042866.1
AAHY01267985.1
AAHY01268072.1
AAHY01268272.1
AAHY01268280.1
DS042824.1
AAHY01268440.1
DS042760.1
AAHY01268488.1
AAHY01268506.1
AAHY01287917.1
AAHY01284346.1
AAHY01284349.1
AAHY01809709.1
AAHY01284619.1
AAHY01809716.1
AAHY01536099.1
AAHY01536095.1
AAHY01286168.1
DS041306.1
AAHY01809758.1
DS041296.1
AAHY01809764.1
AAHY01286186.1
DS041212.1
AAHY01286203.1
AAHY01536108.1
AAHY01287924.1
DS041079.1
AAHY01288773.1
AAHY01290239.1
AAHY01809815.1
AAHY01536087.1
AAHY01809871.1
AAHY01291761.1
AAHY01291775.1
DS040933.1
AAHY01294536.1
AAHY01294813.1
AAHY01536082.1
AAHY01536068.1
AAHY01278988.1
AAHY01275649.1
AAHY01276234.1
AAHY01276278.1
DS041812.1
AAHY01809528.1
AAHY01536119.1
AAHY01809606.1
DS041718.1
AAHY01276321.1
AAHY01276369.1
AAHY01277671.1
AAHY01277696.1
DS041601.1
AAHY01278320.1
AAHY01457896.1
AAHY01280318.1
AAHY01809610.1
AAHY01280685.1
AAHY01536112.1
AAHY01280812.1
DS041521.1
AAHY01809626.1
AAHY01282205.1
AAHY01284153.1
AAHY01284245.1
AAHY01284298.1
DS041443.1
AAHY01809643.1
AAHY01284323.1
AAHY01490124.1
AAHY01474221.1
AAHY01835647.1
AAHY01832041.1
AAHY01810816.1
AAHY01475120.1
AAHY01810833.1
AAHY01529742.1
AAHY01810871.1
AAHY01529604.1
AAHY01810904.1
AAHY01485092.1
AAHY01473695.1
AAHY01835428.1
AAHY01811126.1
AAHY01810961.1
AAHY01835301.1
AAHY01477809.1
AAHY01832169.1
AAHY01832179.1
AAHY01835227.1
AAHY01811184.1
AAHY01835206.1
AAHY01831984.1
AAHY01810774.1
AAHY01835807.1
AAHY01811217.1
AAHY01810775.1
AAHY01832653.1
AAHY01835768.1
AAHY01530077.1
AAHY01810805.1
AAHY01835767.1
AAHY01835766.1
AAHY01832659.1
AAHY01527880.1
AAHY01810810.1
AAHY01811204.1
AAHY01472490.1
AAHY01810814.1
AAHY01831990.1
AAHY01473603.1
AAHY01832477.1
AAHY01832446.1
AAHY01832676.1
AAHY01832424.1
AAHY01484326.1
AAHY01479054.1
AAHY01811073.1
AAHY01832961.1
AAHY01832259.1
AAHY01483231.1
AAHY01811173.1
AAHY01811157.1
AAHY01483302.1
AAHY01488939.1
AAHY01484104.1
AAHY01832808.1
AAHY01832239.1
AAHY01527981.1
AAHY01832863.1
AAHY01832861.1
AAHY01832856.1
AAHY01832855.1
AAHY01832818.1
AAHY01832814.1
AAHY01527291.1
AAHY01832261.1
AAHY01527675.1
AAHY01529017.1
AAHY01810972.1
AAHY01810982.1
AAHY01832382.1
AAHY01832200.1
AAHY01832761.1
AAHY01832204.1
AAHY01835060.1
AAHY01835036.1
AAHY01832209.1
AAHY01810473.1
AAHY01488371.1
AAHY01834966.1
AAHY01832210.1
AAHY01484908.1
AAHY01478487.1
AAHY01528757.1
AAHY01833007.1
AAHY01811013.1
AAHY01479032.1
AAHY01528437.1
AAHY01832967.1
AAHY01810586.1
AAHY01470480.1
AAHY01490446.1
AAHY01811114.1
AAHY01532170.1
AAHY01810573.1
AAHY01832634.1
AAHY01470490.1
AAHY01831830.1
AAHY01470174.1
AAHY01470491.1
AAHY01215952.1
AAHY01470496.1
AAHY01831834.1
AAHY01810594.1
AAHY01488200.1
AAHY01810623.1
AAHY01810628.1
AAHY01836819.1
AAHY01832564.1
AAHY01470512.1
AAHY01810631.1
AAHY01533070.1
DS036627.1
AAHY01470421.1
AAHY01831540.1
AAHY01831584.1
DS036444.1
AAHY01831615.1
AAHY01811265.1
AAHY01470418.1
AAHY01470422.1
AAHY01810474.1
AAHY01831851.1
DS036199.1
AAHY01470424.1
AAHY01810543.1
AAHY01532767.1
AAHY01832633.1
AAHY01527255.1
DS035924.1
AAHY01470433.1
AAHY01488018.1
AAHY01470465.1
AAHY01831911.1
AAHY01810664.1
AAHY01488201.1
AAHY01836368.1
AAHY01811227.1
AAHY01836365.1
AAHY01836362.1
AAHY01836316.1
AAHY01836287.1
AAHY01831882.1
AAHY01530230.1
AAHY01836375.1
AAHY01832514.1
AAHY01836285.1
AAHY01836257.1
AAHY01470800.1
AAHY01810739.1
AAHY01485093.1
AAHY01835908.1
AAHY01470806.1
AAHY01472193.1
AAHY01835818.1
AAHY01836611.1
AAHY01831856.1
AAHY01836785.1
AAHY01811232.1
AAHY01836782.1
AAHY01836765.1
AAHY01836709.1
AAHY01832563.1
AAHY01836680.1
AAHY01470775.1
AAHY01810648.1
AAHY01470778.1
AAHY01470171.1
AAHY01810649.1
AAHY01470785.1
AAHY01485722.1
AAHY01531747.1
AAHY01470795.1
AAHY01831861.1
AAHY01836425.1
AAHY01470799.1
AAHY01617491.1
AAHY01816963.1
CAAA01079119.1
AAHY01220392.1
AAHY01525486.1
CAAA01094590.1
AAHY01625237.1
AAHY01219940.1
AAHY01216095.1
CAAA01092822.1
AAHY01805862.1
AAHY01622439.1
AAHY01554145.1
AAHY01632762.1
AAHY01800439.1
AAHY01632466.1
AAHY01622594.1
AAHY01554104.1
AAHY01220031.1
AAHY01625226.1
AAHY01817225.1
CAAA01102765.1
AAHY01536184.1
AAHY01808788.1
AAHY01625264.1
AAHY01811187.1
AAHY01216239.1
AAHY01220079.1
AAHY01809205.1
CAAA01102226.1
CAAA01090055.1
AAHY01625285.1
AAHY01644341.1
AAHY01536128.1
AAHY01805312.1
AAHY01220256.1
AAHY01817048.1
CAAA01087442.1
AAHY01531792.1
CAAA01097645.1
AAHY01801431.1
AAHY01216925.1
CAAA01097589.1
AAHY01530080.1
CAAA01097562.1
AAHY01218009.1
AAHY01626737.1
AAHY01221057.1
AAHY01619637.1
AAHY01624909.1
AAHY01801343.1
AAHY01816205.1
AAHY01536303.1
AAHY01220929.1
AAHY01641689.1
AAHY01551112.1
CAAA01087797.1
AAHY01624684.1
AAHY01807362.1
CAAA01098579.1
AAHY01803044.1
AAHY01627666.1
AAHY01803530.1
AAHY01217377.1
AAHY01814541.1
AAHY01640178.1
CAAA01085463.1
AAHY01810405.1
AAHY01545757.1
AAHY01624605.1
AAHY01638749.1
AAHY01624945.1
AAHY01640561.1
AAHY01807236.1
AAHY01810615.1
CAAA01097840.1
AAHY01638368.1
AAHY01638242.1
AAHY01628626.1
CAAA01080782.1
AAHY01816656.1
AAHY01616707.1
CAAA01081345.1
AAHY01634504.1
AAHY01219523.1
AAHY01816657.1
AAHY01811109.1
AAHY01219603.1
CAAA01100597.1
AAHY01219691.1
AAHY01538206.1
AAHY01625432.1
AAHY01224777.1
AAHY01525503.1
AAHY01219697.1
AAHY01805274.1
AAHY01806173.1
AAHY01616239.1
AAHY01220503.1
AAHY01808519.1
AAHY01630576.1
AAHY01806666.1
AAHY01810915.1
AAHY01220919.1
AAHY01816322.1
AAHY01220849.1
AAHY01525794.1
AAHY01543662.1
AAHY01810986.1
AAHY01625634.1
AAHY01536285.1
AAHY01220419.1
AAHY01801147.1
AAHY01536281.1
AAHY01219395.1
AAHY01806341.1
AAHY01635134.1
CAAA01082404.1
AAHY01816621.1
AAHY01625507.1
AAHY01642860.1
AAHY01681745.1
DS055651.1
AAHY01600958.1
AAHY01835809.1
AAHY01737303.1
AAHY01601375.1
AAHY01249109.1
AAHY01601580.1
AAHY01247815.1
AAHY01247746.1
AAHY01681773.1
AAHY01570718.1
AAHY01683302.1
AAHY01681744.1
AAHY01835515.1
AAHY01476671.1
AAHY01835449.1
AAHY01738831.1
AAHY01602189.1
AAHY01247221.1
AAHY01570662.1
AAHY01681632.1
AAHY01477633.1
AAHY01836838.1
AAHY01692100.1
AAHY01250113.1
AAHY01470426.1
AAHY01736497.1
AAHY01736513.1
AAHY01249890.1
AAHY01736518.1
AAHY01598742.1
AAHY01249864.1
AAHY01686241.1
AAHY01835184.1
AAHY01599159.1
AAHY01736625.1
DS054206.1
AAHY01470774.1
AAHY01249314.1
AAHY01836539.1
AAHY01599400.1
AAHY01570755.1
DS055225.1
DS055486.1
DS061132.1
AAHY01244197.1
AAHY01603520.1
AAHY01570188.1
AAHY01677603.1
AAHY01488976.1
AAHY01570106.1
AAHY01676853.1
DS060883.1
AAHY01676414.1
AAHY01243083.1
DS061024.1
AAHY01678838.1
AAHY01831785.1
DS061374.1
AAHY01745643.1
AAHY01831637.1
AAHY01746977.1
AAHY01746987.1
AAHY01491189.1
AAHY01603803.1
AAHY01831295.1
AAHY01603838.1
DS058334.1
AAHY01835067.1
AAHY01681561.1
AAHY01681560.1
AAHY01835018.1
DS057651.1
AAHY01834941.1
AAHY01681504.1
DS057773.1
DS057915.1
DS058037.1
AAHY01692129.1
AAHY01740701.1
AAHY01832767.1
AAHY01603088.1
AAHY01741958.1
AAHY01244839.1
AAHY01742377.1
AAHY01742977.1
AAHY01832635.1
AAHY01570532.1
AAHY01570471.1
AAHY01727297.1
AAHY01725806.1
AAHY01580938.1
DS041810.1
AAHY01260007.1
DS041769.1
AAHY01719037.1
AAHY01718705.1
AAHY01278865.1
AAHY01258579.1
AAHY01726557.1
DS044720.1
AAHY01581009.1
DS044900.1
AAHY01717052.1
AAHY01256474.1
AAHY01727463.1
AAHY01589102.1
AAHY01285865.1
AAHY01727544.1
AAHY01727648.1
AAHY01256259.1
AAHY01286178.1
AAHY01263704.1
AAHY01724940.1
DS043254.1
DS043337.1
AAHY01265291.1
AAHY01264877.1
AAHY01725329.1
DS042976.1
AAHY01264248.1
AAHY01264113.1
AAHY01263853.1
AAHY01728549.1
AAHY01263640.1
AAHY01261976.1
AAHY01722303.1
AAHY01261612.1
AAHY01725496.1
AAHY01725506.1
DS043846.1
AAHY01581016.1
AAHY01725649.1
AAHY01720659.1
DS037836.1
DS039490.1
DS047954.1
AAHY01596108.1
DS039236.1
AAHY01574056.1
AAHY01448520.1
AAHY01448527.1
AAHY01697159.1
AAHY01572979.1
AAHY01596986.1
AAHY01597452.1
DS047190.1
DS051403.1
DS037813.1
AAHY01692370.1
AAHY01692342.1
DS037386.1
AAHY01570905.1
DS052442.1
DS052816.1
AAHY01250636.1
AAHY01570878.1
AAHY01713940.1
AAHY01714761.1
AAHY01728572.1
AAHY01579172.1
AAHY01293030.1
AAHY01729238.1
AAHY01590825.1
AAHY01590914.1
AAHY01255862.1
DS040730.1
DS046046.1
AAHY01831117.1
AAHY01730542.1
AAHY01707364.1
AAHY01730906.1
AAHY01255101.1
AAHY01730931.1
AAHY01418880.1
AAHY01706999.1
AAHY01419828.1
AAHY01425084.1
AAHY01704665.1
AAHY01614234.1
CAAA01218786.1
AAHY01656175.1
AAHY01820453.1
AAHY01797812.1
AAHY01513038.1
AAHY01655487.1
AAHY01820385.1
AAHY01229861.1
AAHY01514976.1
AAHY01654720.1
AAHY01654001.1
AAHY01559725.1
AAHY01653786.1
CAAA01211662.1
AAHY01653685.1
AAHY01516662.1
AAHY01516677.1
AAHY01516679.1
AAHY01559319.1
AAHY01798479.1
AAHY01653115.1
AAHY01819240.1
AAHY01658471.1
AAHY01503238.1
AAHY01822005.1
AAHY01796516.1
AAHY01796558.1
AAHY01821979.1
AAHY01796667.1
AAHY01658812.1
DS072948.1
AAHY01612881.1
AAHY01613284.1
AAHY01658495.1
AAHY01798658.1
AAHY01504576.1
AAHY01797126.1
AAHY01821432.1
AAHY01658352.1
AAHY01559806.1
DS075000.1
AAHY01821084.1
AAHY01559770.1
AAHY01820989.1
CAAA01223903.1
AAHY01817862.1
AAHY01799789.1
AAHY01522113.1
AAHY01227107.1
CAAA01142885.1
AAHY01556514.1
AAHY01227099.1
AAHY01614834.1
CAAA01120241.1
AAHY01555438.1
AAHY01799888.1
AAHY01647790.1
AAHY01614817.1
AAHY01225729.1
AAHY01817829.1
AAHY01555055.1
AAHY01817768.1
AAHY01647675.1
AAHY01800147.1
AAHY01225488.1
CAAA01104290.1
CAAA01103956.1
AAHY01615178.1
AAHY01227738.1
AAHY01559308.1
CAAA01170225.1
AAHY01559280.1
AAHY01227955.1
AAHY01818882.1
AAHY01520339.1
AAHY01520398.1
AAHY01650710.1
AAHY01818654.1
AAHY01818640.1
AAHY01796411.1
CAAA01165964.1
AAHY01227732.1
AAHY01799518.1
AAHY01799526.1
AAHY01559205.1
CAAA01161185.1
AAHY01649014.1
AAHY01614540.1
AAHY01227471.1
AAHY01799662.1
AAHY01495169.1
AAHY01492834.1
AAHY01758217.1
AAHY01758253.1
AAHY01492889.1
DS065705.1
DS065879.1
AAHY01828591.1
AAHY01828550.1
AAHY01670227.1
AAHY01670206.1
AAHY01758556.1
AAHY01829213.1
AAHY01606400.1
AAHY01670117.1
AAHY01828234.1
AAHY01670073.1
AAHY01758677.1
AAHY01606626.1
AAHY01758748.1
AAHY01828019.1
DS067253.1
CAAA01103614.1
AAHY01830504.1
AAHY01747206.1
AAHY01242414.1
AAHY01831018.1
AAHY01747558.1
AAHY01570030.1
AAHY01570019.1
AAHY01671971.1
AAHY01830522.1
AAHY01747661.1
AAHY01830521.1
AAHY01669615.1
AAHY01603891.1
DS064110.1
AAHY01492748.1
AAHY01569949.1
DS064531.1
AAHY01670667.1
AAHY01604056.1
AAHY01604062.1
DS064665.1
AAHY01670596.1
AAHY01823396.1
DS070665.1
AAHY01609615.1
AAHY01787809.1
AAHY01824671.1
AAHY01792329.1
AAHY01234594.1
AAHY01792348.1
AAHY01662636.1
AAHY01662595.1
AAHY01792468.1
AAHY01824416.1
AAHY01609425.1
AAHY01823391.1
AAHY01822400.1
AAHY01610588.1
AAHY01561429.1
DS071697.1
AAHY01792787.1
AAHY01661609.1
AAHY01610759.1
AAHY01661451.1
DS071939.1
AAHY01608568.1
AAHY01827649.1
AAHY01607691.1
AAHY01769008.1
AAHY01827414.1
AAHY01827397.1
AAHY01668074.1
AAHY01607979.1
AAHY01667939.1
AAHY01827322.1
AAHY01827683.1
DS068287.1
AAHY01769314.1
AAHY01608684.1
AAHY01825740.1
AAHY01666053.1
AAHY01665894.1
AAHY01564755.1
AAHY01825421.1
DS070100.1
AAHY01824939.1
CAAE01001998.1
AAHY01819226.1
AAHY01591408.1
AAHY01818077.1
AAHY01592456.1
AAHY01818314.1
AAHY01521665.1
AAHY01648983.1
AAHY01521200.1
AAHY01614786.1
AAHY01525395.1
AAHY01704566.1
AAHY01820145.1
AAHY01820432.1
AAHY01820548.1
AAHY01704121.1
AAHY01820706.1
AAHY01821284.1
AAHY01507544.1
AAHY01810729.1
AAHY01653804.1
AAHY01809249.1
AAHY01809501.1
AAHY01809673.1
AAHY01809743.1
AAHY01668780.1
AAHY01652987.1
AAHY01714668.1
AAHY01821426.1
AAHY01714600.1
AAHY01814729.1
AAHY01652610.1
AAHY01816035.1
AAHY01525555.1
AAHY01816409.1
AAHY01816533.1
AAHY01525470.1
AAHY01468305.1
AAHY01692423.1
AAHY01643044.1
AAHY01835524.1
AAHY01692322.1
AAHY01835894.1
AAHY01836487.1
AAHY01470511.1
AAHY01470509.1
AAHY01832885.1
AAHY01448199.1
AAHY01448187.1
AAHY01442126.1
AAHY01406843.1
AAHY01317898.1
AAHY01692249.1
AAHY01281942.1
AAHY01280411.1
AAHY01696333.1
AAHY01647745.1
AAHY01822028.1
AAHY01822067.1
AAHY01700645.1
AAHY01824744.1
AAHY01646355.1
AAHY01828877.1
AAHY01829178.1
AAHY01653842.1
AAHY01492812.1
AAHY01829620.1
AAHY01669970.1
AAHY01830823.1
AAHY01489754.1
AAHY01692428.1
AAHY01832636.1
AAHY01483468.1
AAHY01658842.1
AAHY01725994.1
AAHY01747655.1
AAHY01747788.1
AAHY01747847.1
AAHY01758154.1
AAHY01660152.1
AAHY01758301.1
AAHY01659974.1
AAHY01580852.1
AAHY01612263.1
AAHY01769279.1
AAHY01580979.1
AAHY01787764.1
AAHY01787953.1
AAHY01658761.1
AAHY01608886.1
AAHY01792854.1
AAHY01736419.1
AAHY01576946.1
AAHY01734679.1
AAHY01731756.1
AAHY01572165.1
AAHY01735544.1
AAHY01609725.1
AAHY01736329.1
AAHY01736361.1
AAHY01796817.1
AAHY01736452.1
AAHY01610344.1
AAHY01570781.1
AAHY01570616.1
AAHY01661752.1
AAHY01661335.1
AAHY01744831.1
AAHY01745002.1
AAHY01714762.1
AAHY01803562.1
AAHY01803772.1
AAHY01803872.1
AAHY01656645.1
AAHY01717934.1
AAHY01667648.1
AAHY01805446.1
AAHY01614103.1
AAHY01721462.1
AAHY01806583.1
AAHY01806724.1
AAHY01537004.1
AAHY01536315.1
AAHY01808170.1
AAHY01668241.1
AAHY01808190.1
AAHY01536228.1
AAHY01558296.1
AAHY01658459.1
AAHY01658428.1
AAHY01666333.1
AAHY01658039.1
AAHY01559682.1
AAHY01559658.1
AAHY01559576.1
AAHY01559199.1
AAHY01669915.1
AAHY01613931.1
AAHY01556416.1
AAHY01723700.1
AAHY01800059.1
AAHY01554047.1
AAHY01553448.1
AAHY01549639.1
AAHY01623097.1
AAHY01681420.1
CAAA01145171.1
CAAA01156466.1
AAHY01227624.1
AAHY01630233.1
AAHY01227827.1
AAHY01228930.1
AAHY01228986.1
CAAA01213264.1
AAHY01230018.1
AAHY01604934.1
DS074239.1
DS073591.1
DS041541.1
DS072844.1
AAHY01225285.1
AAHY01670320.1
DS071371.1
DS068205.1
DS066921.1
AAHY01681851.1
DS064909.1
AAHY01632443.1
AAHY01241074.1
AAHY01241898.1
DS062830.1
AAHY01242454.1
AAHY01682889.1
AAHY01242601.1
DS062310.1
AAHY01243044.1
CAAA01088587.1
AAHY01670852.1
AAHY01216313.1
CAAA01078677.1
CAAA01079764.1
CAAA01082815.1
CAAA01083228.1
AAHY01603804.1
AAHY01217869.1
AAHY01625497.1
CAAA01087041.1
CAAA01087458.1
AAHY01603564.1
AAHY01678380.1
AAHY01627019.1
AAHY01604622.1
AAHY01623417.1
AAHY01627328.1
CAAA01089034.1
AAHY01603510.1
AAHY01604647.1
CAAA01090550.1
CAAA01094536.1
AAHY01603145.1
CAAA01094709.1
AAHY01220681.1
AAHY01220880.1
CAAA01097659.1
CAAA01098880.1
CAAA01099249.1
AAHY01603084.1
CAAA01102950.1
AAHY01256236.1
DS043678.1
DS057976.1
AAHY01247899.1
AAHY01248992.1
AAHY01262013.1
AAHY01605999.1
DS044334.1
AAHY01249222.1
DS045024.1
AAHY01638466.1
DS047757.1
DS054434.1
AAHY01670266.1
DS049076.1
AAHY01619845.1
DS053470.1
AAHY01243183.1
AAHY01605645.1
AAHY01599823.1
AAHY01268100.1
DS042425.1
DS043146.1
AAHY01600376.1
AAHY01683295.1
AAHY01599108.1
DS059016.1
DS042381.1
AAHY01271812.1
AAHY01265709.1
AAHY01734776.1
AAHY01670128.1
AAHY01580994.1
CAAA01116330.1
AAHY01599583.1
AAHY01571592.1
AAHY01490755.1
AAHY01644009.1
AAHY01562887.1
AAHY01665893.1
AAHY01686466.1
AAHY01692502.1
AAHY01680922.1
AAHY01796633.1
AAHY01672117.1
AAHY01769047.1
CAAA01098704.1
AAHY01830463.1
AAHY01830457.1
CAAA01099371.1
AAHY01799685.1
AAHY01747640.1
AAHY01739938.1
AAHY01738226.1
AAHY01836899.1
AAHY01580634.1
AAHY01740948.1
AAHY01743906.1
AAHY01570840.1
AAHY01677855.1
AAHY01218694.1
AAHY01626817.1
AAHY01745242.1
AAHY01745394.1
CAAA01093684.1
CAAA01088255.1
AAHY01646168.1
AAHY01570002.1
DS042799.1
CAAA01088898.1
CAAA01083267.1
AAHY01638136.1
AAHY01568238.1
AAHY01658844.1
AAHY01670034.1
AAHY01686149.1
AAHY01821545.1
AAHY01700934.1
AAHY01238072.1
DS066704.1
DS071309.1
AAHY01810414.1
AAHY01614292.1
AAHY01809889.1
DS071455.1
AAHY01622683.1
AAHY01233798.1
DS072345.1
AAHY01714679.1
AAHY01634852.1
AAHY01605141.1
AAHY01614237.1
AAHY01799761.1
AAHY01821605.1
AAHY01820882.1
AAHY01240852.1
DS058035.1
AAHY01244629.1
AAHY01524230.1
AAHY01818057.1
AAHY01650003.1
AAHY01819846.1
AAHY01649281.1
AAHY01632726.1
DS060590.1
AAHY01614455.1
AAHY01819799.1
AAHY01633345.1
AAHY01818763.1
AAHY01249512.1
AAHY01250581.1
AAHY01492866.1
CAAA01168876.1
AAHY01800700.1
CAAA01169804.1
AAHY01228413.1
AAHY01801584.1
AAHY01630496.1
AAHY01602967.1
DS056297.1
AAHY01805151.1
AAHY01539150.1
AAHY01232374.1
AAHY01589308.1
AAHY01538664.1
CAAA01221902.1
AAHY01807709.1
DS054895.1
AAHY01536358.1
CAAA01216904.1
AAHY01655130.1
AAHY01700755.1
AAHY01232340.1
AAHY01698656.1
AAHY01681767.1
AAHY01724356.1
AAHY01670787.1
AAHY01723273.1
AAHY01720831.1
AAHY01700351.1
AAHY01730136.1
AAHY01718435.1
AAHY01681549.1
AAHY01588283.1
AAHY01829246.1
AAHY01536284.1
CAAA01104286.1
AAHY01810651.1
AAHY01811148.1
CAAA01213293.1
AAHY01818126.1
AAHY01819802.1
AAHY01512382.1
AAHY01822343.1
DS072609.1
AAHY01494186.1
DS072384.1
CAAA01213257.1
AAHY01492775.1
DS065542.1
AAHY01242533.1
AAHY01835705.1
DS041089.1
DS060150.1
AAHY01275310.1
AAHY01251033.1
AAHY01269189.1
AAHY01253736.1
AAHY01254262.1
AAHY01538385.1
AAHY01570592.1
AAHY01745044.1
AAHY01570081.1
CAAA01081718.1
AAHY01792314.1
AAHY01561014.1
AAHY01559301.1
AAHY01555616.1
AAHY01552480.1
AAHY01218732.1
AAHY01627919.1
CAAA01089525.1
AAHY01805405.1
AAHY01655829.1
DS060488.1
AAHY01735182.1
CAAA01100545.1
DS049802.1
AAHY01220933.1
CAAA01078617.1
AAHY01215987.1
CAAA01094575.1
AAHY01217738.1
AAHY01218286.1
CAAA01223840.1
AAHY01233970.1
AAHY01218445.1
AAHY01678314.1
CAAA01088546.1
AAHY01681628.1
AAHY01808796.1
AAHY01736595.1
AAHY01580910.1
AAHY01725846.1
AAHY01564185.1
AAHY01787126.1
AAHY01583309.1
AAHY01797400.1
AAHY01801454.1
AAHY01544694.1
AAHY01544165.1
AAHY01804979.1
AAHY01538732.1
AAHY01590247.1
AAHY01714684.1
DS045498.1
AAHY01810051.1
AAHY01525089.1
AAHY01820954.1
AAHY01822359.1
AAHY01824930.1
AAHY01492821.1
AAHY01492716.1
AAHY01486055.1
AAHY01832773.1
AAHY01835270.1
AAHY01275354.1
AAHY01598868.1
DS043977.1
AAHY01629526.1
AAHY01652220.1
AAHY01653619.1
AAHY01616390.1
AAHY01638180.1
AAHY01807648.1
AAHY01653192.1
AAHY01692402.1
AAHY01241106.1
AAHY01444501.1
AAHY01692247.1
AAHY01617619.1
AAHY01621760.1
AAHY01684944.1
AAHY01736791.1
DS041353.1
DS059698.1
CAAA01098858.1
AAHY01621107.1
AAHY01681556.1
AAHY01614029.1
AAHY01265351.1
AAHY01549632.1
AAHY01549849.1
DS043424.1
AAHY01264187.1
AAHY01614508.1
AAHY01825456.1
AAHY01503221.1
AAHY01828758.1
AAHY01723312.1
AAHY01646251.1
AAHY01821225.1
AAHY01829614.1
AAHY01720694.1
AAHY01720578.1
AAHY01643579.1
AAHY01233389.1
CAAA01210485.1
AAHY01472190.1
AAHY01836464.1
AAHY01626746.1
AAHY01836784.1
CAAA01094609.1
AAHY01817242.1
AAHY01663846.1
DS037064.1
AAHY01525778.1
AAHY01811657.1
AAHY01229025.1
AAHY01637032.1
DS048710.1
AAHY01557032.1
AAHY01658464.1
AAHY01797451.1
AAHY01798431.1
CAAA01101961.1
CAAA01101478.1
AAHY01559887.1
AAHY01256111.1
AAHY01261497.1
AAHY01255816.1
AAHY01671538.1
AAHY01674907.1
AAHY01559892.1
CAAA01082378.1
AAHY01808487.1
CAAA01087200.1
AAHY01648751.1
AAHY01242549.1
AAHY01714670.1
AAHY01408127.1
AAHY01630375.1
AAHY01668420.1
AAHY01669177.1
AAHY01728231.1
DS041011.1
AAHY01574554.1
AAHY01612432.1
AAHY01714640.1
AAHY01629862.1
AAHY01739890.1
AAHY01228570.1
AAHY01513636.1
AAHY01492714.1
AAHY01740847.1
AAHY01631020.1
AAHY01612196.1
DS065991.1
AAHY01570879.1
AAHY01632370.1
AAHY01797374.1
AAHY01835932.1
AAHY01527835.1
AAHY01650931.1
AAHY01229459.1
AAHY01810990.1
AAHY01667969.1
DS066354.1
AAHY01649217.1
DS040087.1
AAHY01796976.1
AAHY01810537.1
AAHY01818754.1
AAHY01254207.1
AAHY01628100.1
AAHY01670072.1
DS073091.1
DS044400.1
AAHY01603674.1
DS048805.1
AAHY01832884.1
AAHY01215912.1
AAHY01216457.1
AAHY01654673.1
AAHY01602821.1
AAHY01249478.1
AAHY01249510.1
AAHY01803632.1
AAHY01249519.1
AAHY01747574.1
AAHY01234408.1
AAHY01545486.1
AAHY01603504.1
AAHY01233857.1
AAHY01747001.1
AAHY01251693.1
AAHY01251541.1
AAHY01665418.1
AAHY01503231.1
AAHY01681232.1
AAHY01646460.1
CAAA01094828.1
AAHY01263872.1
AAHY01758053.1
AAHY01825927.1
AAHY01227075.1
AAHY01828967.1
AAHY01648581.1
AAHY01683952.1
AAHY01798018.1
AAHY01216971.1
CAAA01089033.1
DS073537.1
AAHY01234632.1
DS071141.1
AAHY01816106.1
AAHY01622912.1
AAHY01635353.1
AAHY01828896.1
AAHY01744302.1
AAHY01540122.1
AAHY01507870.1
CAAA01164984.1
AAHY01234438.1
AAHY01245112.1
AAHY01260763.1
AAHY01723231.1
AAHY01544166.1
DS071868.1
AAHY01572763.1
AAHY01590169.1
AAHY01714442.1
AAHY01614356.1
AAHY01670715.1
AAHY01513808.1
AAHY01824866.1
DS071673.1
AAHY01827706.1
AAHY01821925.1
DS071843.1
AAHY01796625.1
AAHY01726916.1
AAHY01609375.1
AAHY01830439.1
AAHY01727448.1
AAHY01579495.1
AAHY01731804.1
AAHY01489265.1
AAHY01832487.1
AAHY01819809.1
AAHY01670643.1
AAHY01832641.1
AAHY01832708.1
CAAA01090547.1
AAHY01818409.1
AAHY01835689.1
AAHY01716453.1
AAHY01288746.1
AAHY01640904.1
AAHY01744202.1
AAHY01539415.1
AAHY01610809.1
AAHY01682516.1
CAAA01168271.1
AAHY01226918.1
AAHY01670271.1
AAHY01216946.1
AAHY01758619.1
AAHY01740202.1
AAHY01217090.1
AAHY01243579.1
AAHY01652204.1
DS060994.1
AAHY01570624.1
AAHY01567263.1
AAHY01604632.1
DS051061.1
AAHY01251094.1
AAHY01660165.1
AAHY01758026.1
AAHY01801289.1
AAHY01636980.1
DS053925.1
AAHY01227502.1
DS060871.1
AAHY01267465.1
AAHY01620366.1
AAHY01747009.1
AAHY01227578.1
AAHY01681597.1
AAHY01805035.1
AAHY01569162.1
AAHY01805416.1
AAHY01236364.1
DS066079.1
AAHY01570890.1
AAHY01699765.1
AAHY01812714.1
AAHY01528206.1
CAAA01212508.1
AAHY01448531.1
AAHY01594460.1
AAHY01696204.1
AAHY01628985.1
CAAA01098612.1
AAHY01225883.1
CAAA01095746.1
AAHY01603640.1
AAHY01536079.1
DS074380.1
AAHY01707050.1
AAHY01242084.1
AAHY01231793.1
CAAA01154953.1
AAHY01798724.1
AAHY01796498.1
DS073526.1
AAHY01813888.1
AAHY01225587.1
CAAA01104475.1
AAHY01732100.1
AAHY01803859.1
AAHY01652798.1
AAHY01623789.1
AAHY01739225.1
AAHY01227766.1
AAHY01530273.1
AAHY01658621.1
AAHY01806710.1
AAHY01810550.1
CAAA01169015.1
AAHY01229216.1
AAHY01809950.1
AAHY01799819.1
CAAA01102322.1
AAHY01570619.1
CAAA01206555.1
AAHY01637856.1
CAAA01083635.1
AAHY01622797.1
AAHY01681804.1
AAHY01277720.1
AAHY01280407.1
DS059641.1
AAHY01234765.1
AAHY01470505.1
AAHY01642488.1
AAHY01606269.1
AAHY01267979.1
AAHY01714593.1
AAHY01470772.1
AAHY01642758.1
AAHY01483303.1
AAHY01599198.1
AAHY01670269.1
AAHY01625013.1
AAHY01673965.1
AAHY01235571.1
AAHY01604653.1
AAHY01217533.1
AAHY01827323.1
DS056494.1
DS064870.1
AAHY01811244.1
AAHY01625008.1
AAHY01565333.1
DS065541.1
CAAA01099434.1
AAHY01758559.1
AAHY01692671.1
AAHY01570838.1
AAHY01607797.1
AAHY01697204.1
AAHY01817572.1
DS072735.1
DS038944.1
AAHY01735994.1
AAHY01240525.1
AAHY01809475.1
AAHY01663485.1
AAHY01253727.1
AAHY01657216.1
DS039240.1
CAAA01098647.1
AAHY01448189.1
AAHY01677491.1
AAHY01686236.1
DS067090.1
AAHY01218263.1
AAHY01536156.1
AAHY01527216.1
CAAA01116145.1
CAAA01206319.1
AAHY01651608.1
AAHY01243879.1
AAHY01646055.1
CAAA01076767.1
AAHY01227654.1
CAAA01083661.1
AAHY01614088.1
AAHY01562708.1
AAHY01671677.1
AAHY01681865.1
CAAA01101206.1
AAHY01724314.1
AAHY01832114.1
AAHY01801586.1
AAHY01743411.1
AAHY01618936.1
AAHY01515810.1
AAHY01822150.1
AAHY01255833.1
AAHY01743270.1
AAHY01600828.1
AAHY01664736.1
CAAA01103252.1
CAAA01102654.1
AAHY01268537.1
CAAA01083922.1
AAHY01758024.1
AAHY01796469.1
AAHY01581040.1
AAHY01241261.1
AAHY01217182.1
AAHY01275292.1
AAHY01260665.1
AAHY01800360.1
AAHY01746985.1
AAHY01217372.1
AAHY01803777.1
AAHY01682585.1
AAHY01661585.1
AAHY01227096.1
AAHY01808191.1
AAHY01680983.1
AAHY01264104.1
DS043368.1
DS043350.1
AAHY01641282.1
AAHY01743399.1
AAHY01808752.1
AAHY01570518.1
AAHY01661847.1
AAHY01601107.1
AAHY01801456.1
CAAA01098837.1
AAHY01809245.1
AAHY01660504.1
AAHY01227514.1
AAHY01541540.1
DS051005.1
AAHY01536102.1
CAAA01140189.1
AAHY01559671.1
DS044699.1
AAHY01732287.1
AAHY01590598.1
AAHY01817584.1
AAHY01821237.1
AAHY01623183.1
AAHY01477636.1
AAHY01717881.1
AAHY01643045.1
AAHY01818936.1
AAHY01821107.1
AAHY01726362.1
AAHY01631313.1
AAHY01559669.1
DS047862.1
AAHY01643447.1
AAHY01819934.1
AAHY01219817.1
AAHY01219793.1
AAHY01559675.1
AAHY01627988.1
DS045224.1
AAHY01831329.1
AAHY01219566.1
DS045211.1
AAHY01644419.1
CAAA01103267.1
AAHY01727414.1
AAHY01714505.1
AAHY01253435.1
AAHY01811419.1
DS038614.1
AAHY01758648.1
DS045919.1
DS071473.1
AAHY01669632.1
AAHY01821992.1
AAHY01236841.1
CAAA01100822.1
DS066818.1
AAHY01259974.1
AAHY01625605.1
CAAA01095422.1
AAHY01225826.1
CAAA01078632.1
AAHY01736628.1
AAHY01215985.1
AAHY01734605.1
AAHY01734529.1
AAHY01498218.1
AAHY01798913.1
AAHY01450207.1
AAHY01267437.1
AAHY01799873.1
DS045238.1
AAHY01562796.1
AAHY01681408.1
AAHY01792498.1
DS047365.1
AAHY01581039.1
AAHY01800640.1
CAAA01116253.1
AAHY01657618.1
AAHY01758363.1
AAHY01758695.1
CAAA01115992.1
AAHY01677073.1
AAHY01799651.1
AAHY01800626.1
CAAA01077482.1
AAHY01800744.1
AAHY01559625.1
AAHY01552276.1
AAHY01254318.1
AAHY01250572.1
AAHY01257001.1
AAHY01681336.1
AAHY01254739.1
AAHY01817166.1
AAHY01448530.1
AAHY01736724.1
AAHY01810840.1
AAHY01625461.1
DS065416.1
AAHY01736424.1
AAHY01595965.1
CAAA01216759.1
DS066364.1
AAHY01814168.1
AAHY01236835.1
DS074455.1
AAHY01707065.1
CAAA01083495.1
AAHY01525116.1
AAHY01470813.1
AAHY01233494.1
AAHY01488370.1
AAHY01830700.1
AAHY01513030.1
AAHY01580186.1
AAHY01647902.1
AAHY01505109.1
AAHY01234419.1
AAHY01666250.1
AAHY01647731.1
AAHY01827509.1
AAHY01746979.1
AAHY01228510.1
AAHY01661312.1
AAHY01243867.1
AAHY01684910.1
CAAA01098762.1
AAHY01228698.1
AAHY01531304.1
AAHY01244231.1
DS059757.1
AAHY01413624.1
AAHY01807379.1
AAHY01223174.1
AAHY01241785.1
AAHY01537358.1
AAHY01832541.1
AAHY01655820.1
AAHY01820759.1
AAHY01645313.1
AAHY01492773.1
AAHY01614214.1
DS071192.1
DS059665.1
AAHY01492878.1
AAHY01624542.1
DS042370.1
AAHY01234202.1
AAHY01620350.1
DS071611.1
AAHY01233960.1
DS046174.1
AAHY01825017.1
AAHY01255246.1
AAHY01799700.1
AAHY01535211.1
AAHY01419685.1
AAHY01556461.1
DS044059.1
CAAA01213345.1
DS052064.1
DS037859.1
AAHY01237958.1
DS044369.1
DS061456.1
AAHY01227394.1
AAHY01254224.1
DS066853.1
AAHY01623565.1
AAHY01236133.1
AAHY01525405.1
AAHY01808257.1
AAHY01525393.1
AAHY01832965.1
AAHY01819177.1
AAHY01832908.1
CAAA01083915.1
AAHY01680913.1
AAHY01667752.1
AAHY01744366.1
AAHY01672554.1
AAHY01720455.1
AAHY01665275.1
AAHY01692180.1
AAHY01661797.1
AAHY01664862.1
CAAA01098451.1
AAHY01580931.1
AAHY01584889.1
AAHY01629508.1
AAHY01677527.1
AAHY01604322.1
AAHY01733588.1
AAHY01570748.1
CAAA01094696.1
AAHY01725584.1
AAHY01725253.1
AAHY01738706.1
AAHY01738604.1
AAHY01216549.1
AAHY01671591.1
AAHY01758206.1
AAHY01706021.1
AAHY01729785.1
AAHY01570517.1
AAHY01730569.1
AAHY01610230.1
CAAA01100491.1
AAHY01667547.1
AAHY01658794.1
AAHY01667426.1
DS061693.1
AAHY01554524.1
AAHY01800108.1
AAHY01565867.1
AAHY01814049.1
DS040448.1
AAHY01623763.1
DS067526.1
AAHY01660481.1
AAHY01617490.1
AAHY01684999.1
AAHY01651520.1
AAHY01525399.1
AAHY01679318.1
AAHY01647733.1
DS067580.1
AAHY01630143.1
AAHY01801349.1
AAHY01810877.1
CAAA01145511.1
CAAA01088804.1
AAHY01265907.1
AAHY01612801.1
AAHY01824552.1
CAAA01101573.1
DS065806.1
AAHY01256286.1
CAAA01103274.1
AAHY01739503.1
AAHY01254740.1
AAHY01660816.1
AAHY01805955.1
AAHY01265271.1
AAHY01249596.1
AAHY01225467.1
DS054975.1
DS058636.1
CAAA01085165.1
AAHY01268472.1
AAHY01643027.1
AAHY01827291.1
AAHY01800993.1
AAHY01219351.1
AAHY01806975.1
AAHY01807374.1
AAHY01742335.1
DS070043.1
AAHY01663432.1
AAHY01800440.1
AAHY01806374.1
DS071837.1
CAAA01098813.1
AAHY01736865.1
AAHY01229037.1
AAHY01614028.1
AAHY01234236.1
DS043565.1
AAHY01747592.1
DS059227.1
AAHY01738927.1
AAHY01739133.1
AAHY01810244.1
AAHY01808060.1
AAHY01250885.1
CAAA01204590.1
AAHY01633796.1
AAHY01652939.1
AAHY01624997.1
AAHY01216876.1
DS043726.1
DS067677.1
AAHY01609050.1
DS047103.1
AAHY01613740.1
AAHY01260444.1
AAHY01692242.1
DS044461.1
CAAA01115250.1
AAHY01625301.1
AAHY01796820.1
AAHY01641767.1
AAHY01240531.1
AAHY01674013.1
AAHY01800113.1
AAHY01638032.1
DS044919.1
AAHY01817891.1
AAHY01612278.1
AAHY01614433.1
AAHY01256289.1
AAHY01628667.1
DS067495.1
AAHY01559712.1
AAHY01797409.1
AAHY01731383.1
AAHY01719562.1
AAHY01571111.1
AAHY01492737.1
AAHY01556520.1
DS036935.1
AAHY01629866.1
AAHY01811308.1
AAHY01809577.1
AAHY01657998.1
AAHY01681249.1
AAHY01817759.1
AAHY01606983.1
AAHY01536154.1
CAAA01206307.1
AAHY01625465.1
AAHY01650004.1
AAHY01728840.1
AAHY01670154.1
AAHY01633569.1
DS057685.1
AAHY01658028.1
AAHY01821621.1
AAHY01640818.1
DS066463.1
AAHY01681673.1
AAHY01614813.1
AAHY01816480.1
AAHY01681450.1
AAHY01566521.1
AAHY01769187.1
DS070806.1
DS062792.1
AAHY01632501.1
AAHY01620772.1
AAHY01559268.1
DS062643.1
AAHY01218685.1
AAHY01614891.1
AAHY01243997.1
CAAA01099253.1
AAHY01635811.1
DS047337.1
AAHY01592970.1
AAHY01631085.1
DS054839.1
AAHY01511673.1
DS042710.1
DS067234.1
DS066703.1
AAHY01614193.1
AAHY01512461.1
DS037390.1
AAHY01536273.1
AAHY01622383.1
AAHY01736230.1
AAHY01570903.1
AAHY01503280.1
AAHY01571559.1
AAHY01599428.1
AAHY01670263.1
AAHY01692168.1
AAHY01811090.1
AAHY01663527.1
AAHY01528874.1
AAHY01518838.1
DS063684.1
CAAA01212704.1
AAHY01241145.1
AAHY01244720.1
AAHY01653349.1
AAHY01575275.1
AAHY01448528.1
AAHY01601787.1
CAAA01208620.1
AAHY01676837.1
DS070749.1
DS043018.1
AAHY01570496.1
AAHY01828874.1
AAHY01227759.1
AAHY01559778.1
AAHY01570132.1
AAHY01797543.1
DS045467.1
AAHY01656215.1
CAAA01099034.1
AAHY01805029.1
AAHY01603593.1
AAHY01630313.1
AAHY01745729.1
DS070213.1
AAHY01758052.1
AAHY01262101.1
AAHY01774579.1
DS068773.1
AAHY01625417.1
AAHY01800950.1
DS071413.1
AAHY01224820.1
CAAA01106535.1
AAHY01798212.1
AAHY01550786.1
AAHY01805792.1
AAHY01667057.1
DS046322.1
AAHY01267929.1
AAHY01625175.1
AAHY01800008.1
AAHY01797265.1
CAAA01100196.1
AAHY01723173.1
AAHY01496853.1
AAHY01219400.1
AAHY01607022.1
AAHY01216704.1
AAHY01229051.1
DS041578.1
AAHY01625356.1
DS041544.1
AAHY01500372.1
CAAA01097825.1
AAHY01630945.1
AAHY01706436.1
AAHY01608095.1
AAHY01642004.1
AAHY01798705.1
DS065047.1
DS072705.1
AAHY01674234.1
AAHY01736801.1
AAHY01758106.1
AAHY01725374.1
AAHY01515084.1
AAHY01775658.1
AAHY01594934.1
DS045558.1
AAHY01525531.1
CAAA01090177.1
CAAA01102018.1
AAHY01740052.1
AAHY01622956.1
AAHY01645664.1
AAHY01808181.1
AAHY01817013.1
AAHY01722334.1
AAHY01821553.1
AAHY01525747.1
DS043719.1
AAHY01816725.1
AAHY01829156.1
AAHY01260864.1
AAHY01664313.1
DS059779.1
AAHY01647828.1
AAHY01684612.1
AAHY01242758.1
AAHY01624927.1
AAHY01736033.1
DS044588.1
AAHY01607552.1
AAHY01224372.1
AAHY01807446.1
AAHY01614250.1
AAHY01829388.1
AAHY01629403.1
AAHY01511255.1
AAHY01607086.1
AAHY01235711.1
AAHY01614222.1
CAAA01099210.1
AAHY01536264.1
AAHY01503227.1
AAHY01265731.1
AAHY01587932.1
AAHY01669047.1
DS059255.1
AAHY01500596.1
DS066214.1
AAHY01742601.1
DS035657.1
AAHY01660373.1
AAHY01732021.1
AAHY01227476.1
AAHY01249805.1
AAHY01517401.1
AAHY01236322.1
AAHY01721248.1
DS045534.1
AAHY01792508.1
AAHY01603867.1
DS037955.1
AAHY01658499.1
AAHY01820024.1
AAHY01218104.1
AAHY01799828.1
AAHY01658848.1
AAHY01830351.1
DS061342.1
AAHY01721228.1
DS071331.1
DS044907.1
AAHY01769391.1
AAHY01674797.1
AAHY01821177.1
AAHY01613707.1
DS073064.1
AAHY01219002.1
AAHY01559297.1
AAHY01603528.1
AAHY01673011.1
DS039716.1
AAHY01647840.1
AAHY01559256.1
AAHY01720259.1
AAHY01253373.1
DS066058.1
AAHY01607105.1
AAHY01670322.1
AAHY01800878.1
DS060447.1
AAHY01224371.1
DS043736.1
AAHY01736750.1
AAHY01603139.1
AAHY01569997.1
AAHY01653164.1
AAHY01810055.1
AAHY01560914.1
AAHY01633881.1
CAAA01099160.1
AAHY01245108.1
AAHY01809389.1
AAHY01662320.1
AAHY01718516.1
AAHY01718454.1
DS058122.1
AAHY01681463.1
AAHY01667493.1
AAHY01827458.1
AAHY01265446.1
AAHY01267466.1
AAHY01536282.1
AAHY01640201.1
AAHY01654714.1
AAHY01832883.1
AAHY01234000.1
DS054949.1
AAHY01758355.1
AAHY01614330.1
AAHY01814567.1
AAHY01622378.1
AAHY01242733.1
AAHY01555389.1
AAHY01590820.1
DS054415.1
AAHY01603158.1
DS042825.1
AAHY01831131.1
AAHY01807059.1
AAHY01527290.1
AAHY01554073.1
DS051778.1
AAHY01758046.1
AAHY01570861.1
AAHY01479304.1
AAHY01525601.1
AAHY01227160.1
AAHY01469853.1
AAHY01632505.1
CAAA01171430.1
AAHY01605603.1
AAHY01768931.1
AAHY01808570.1
DS051979.1
DS064743.1
AAHY01836410.1
DS058236.1
AAHY01555160.1
AAHY01656294.1
AAHY01244869.1
AAHY01828310.1
AAHY01605439.1
AAHY01559601.1
AAHY01561437.1
AAHY01255103.1
AAHY01648681.1
AAHY01835761.1
AAHY01663248.1
AAHY01223413.1
AAHY01747605.1
DS051193.1
AAHY01714814.1
AAHY01525420.1
AAHY01769199.1
CAAA01216769.1
AAHY01244828.1
AAHY01643334.1
AAHY01718340.1
AAHY01832567.1
AAHY01627045.1
AAHY01489264.1
AAHY01615257.1
AAHY01581008.1
AAHY01645369.1
AAHY01821702.1
AAHY01644308.1
AAHY01821638.1
AAHY01504626.1
AAHY01725843.1
AAHY01660572.1
AAHY01816872.1
AAHY01554809.1
AAHY01800438.1
AAHY01631041.1
DS061956.1
AAHY01814216.1
AAHY01599157.1
AAHY01685449.1
CAAA01159785.1
AAHY01633635.1
AAHY01803558.1
AAHY01686403.1
DS053611.1
AAHY01805020.1
AAHY01541617.1
AAHY01809973.1
AAHY01805344.1
AAHY01570691.1
AAHY01805871.1
AAHY01536148.1
AAHY01739356.1
AAHY01268418.1
AAHY01579280.1
AAHY01664576.1
AAHY01658579.1
AAHY01729854.1
AAHY01613173.1
AAHY01669271.1
CAAA01103270.1
AAHY01818450.1
AAHY01559684.1
DS047819.1
AAHY01678470.1
AAHY01238465.1
AAHY01673858.1
AAHY01556995.1
DS072841.1
AAHY01817713.1
AAHY01769067.1
AAHY01224703.1
AAHY01606406.1
AAHY01604488.1
AAHY01797542.1
AAHY01741669.1
AAHY01807705.1
DS054565.1
AAHY01569950.1
AAHY01795996.1
AAHY01218943.1
DS053778.1
AAHY01661543.1
AAHY01744711.1
AAHY01566628.1
DS071391.1
AAHY01724929.1
AAHY01624789.1
DS043494.1
AAHY01593723.1
AAHY01411102.1
AAHY01273224.1
AAHY01526964.1
AAHY01734458.1
AAHY01440410.1
AAHY01570835.1
AAHY01733146.1
CAAA01084880.1
AAHY01736659.1
DS072643.1
AAHY01244874.1
AAHY01570695.1
AAHY01536222.1
DS058946.1
AAHY01510331.1
AAHY01739780.1
AAHY01610601.1
AAHY01614902.1
AAHY01233631.1
AAHY01747831.1
AAHY01730214.1
AAHY01251331.1
AAHY01628882.1
DS065959.1
AAHY01818652.1
AAHY01820940.1
AAHY01492817.1
AAHY01637226.1
AAHY01619541.1
AAHY01470472.1
AAHY01236026.1
AAHY01218820.1
AAHY01668837.1
CAAA01097292.1
AAHY01227942.1
AAHY01614109.1
CAAA01088029.1
AAHY01647705.1
AAHY01681852.1
DS056090.1
DS056951.1
DS071002.1
AAHY01602488.1
AAHY01604795.1
AAHY01675886.1
AAHY01233925.1
AAHY01619155.1
AAHY01670502.1
DS059727.1
DS039115.1
AAHY01250050.1
AAHY01622799.1
DS063728.1
DS049734.1
AAHY01261478.1
AAHY01603138.1
AAHY01807402.1
AAHY01228456.1
AAHY01536352.1
AAHY01525641.1
AAHY01814499.1
AAHY01799011.1
AAHY01497375.1
AAHY01657365.1
AAHY01648769.1
AAHY01797388.1
CAAA01094094.1
CAAA01094017.1
AAHY01792683.1
AAHY01532171.1
AAHY01670407.1
AAHY01625454.1
AAHY01268955.1
AAHY01216862.1
AAHY01807508.1
AAHY01570552.1
AAHY01806676.1
AAHY01536326.1
AAHY01618970.1
AAHY01806088.1
AAHY01647830.1
AAHY01267602.1
DS052695.1
AAHY01805768.1
AAHY01249804.1
AAHY01223464.1
AAHY01223549.1
AAHY01805258.1
AAHY01580956.1
DS053545.1
AAHY01725703.1
AAHY01835907.1
AAHY01818903.1
DS065325.1
AAHY01229248.1
AAHY01736879.1
AAHY01809898.1
AAHY01618105.1
AAHY01738181.1
AAHY01610226.1
AAHY01536113.1
AAHY01809476.1
AAHY01681730.1
DS058733.1
AAHY01232946.1
AAHY01808941.1
CAAA01170148.1
AAHY01739366.1
AAHY01519026.1
AAHY01223370.1
AAHY01517666.1
AAHY01642375.1
AAHY01527676.1
AAHY01819221.1
CAAA01097571.1
AAHY01536287.1
DS056303.1
AAHY01808030.1
AAHY01614810.1
DS068550.1
AAHY01499256.1
AAHY01254892.1
AAHY01645381.1
AAHY01241936.1
AAHY01799400.1
AAHY01219223.1
AAHY01832577.1
DS071669.1
CAAA01115101.1
AAHY01798868.1
AAHY01817178.1
AAHY01719234.1
AAHY01580998.1
AAHY01798629.1
CAAA01100852.1
AAHY01666459.1
AAHY01559325.1
AAHY01719246.1
AAHY01798406.1
AAHY01254619.1
AAHY01216303.1
DS063261.1
AAHY01671770.1
AAHY01797612.1
AAHY01563498.1
DS048860.1
AAHY01572759.1
AAHY01647728.1
DS075069.1
AAHY01660206.1
AAHY01814343.1
CAAA01084626.1
DS074868.1
DS051480.1
AAHY01503215.1
DS050975.1
AAHY01680333.1
AAHY01611748.1
AAHY01816053.1
AAHY01603907.1
AAHY01260900.1
AAHY01799580.1
AAHY01799469.1
AAHY01824958.1
DS044114.1
AAHY01725365.1
AAHY01260349.1
AAHY01603556.1
AAHY01587694.1
AAHY01810556.1
AAHY01816989.1
AAHY01492765.1
CAAA01094727.1
AAHY01811155.1
AAHY01629104.1
AAHY01692020.1
AAHY01736257.1
AAHY01817001.1
AAHY01814206.1
AAHY01800692.1
AAHY01255275.1
AAHY01792716.1
DS046774.1
AAHY01224931.1
AAHY01769247.1
AAHY01559296.1
AAHY01677026.1
AAHY01559254.1
AAHY01613932.1
CAAA01099706.1
CAAA01099692.1
CAAA01099517.1
AAHY01570731.1
AAHY01619101.1
CAAA01156839.1
AAHY01801471.1
DS053676.1
AAHY01216729.1
AAHY01228415.1
AAHY01807988.1
AAHY01570579.1
DS057052.1
AAHY01809624.1
AAHY01601632.1
AAHY01832374.1
AAHY01708660.1
AAHY01580929.1
AAHY01623237.1
CAAA01084979.1
AAHY01575043.1
CAAA01085886.1
AAHY01819713.1
AAHY01517537.1
AAHY01238474.1
AAHY01817033.1
CAAA01086971.1
CAAA01088575.1
AAHY01595585.1
AAHY01525388.1
AAHY01586491.1
AAHY01592920.1
AAHY01559661.1
AAHY01806916.1
AAHY01599990.1
AAHY01216799.1
AAHY01797940.1
AAHY01821089.1
AAHY01551547.1
AAHY01229775.1
AAHY01801196.1
AAHY01624441.1
DS059788.1
DS067634.1
AAHY01800130.1
DS043805.1
AAHY01258855.1
AAHY01603699.1
DS056096.1
AAHY01736896.1
AAHY01799803.1
AAHY01233003.1
AAHY01616270.1
AAHY01798443.1
AAHY01623430.1
CAAA01083096.1
AAHY01220757.1
AAHY01670927.1
AAHY01670426.1
DS064415.1
AAHY01264130.1
CAAA01099194.1
DS040045.1
AAHY01619639.1
DS062974.1
AAHY01817213.1
CAAA01161216.1
AAHY01598377.1
AAHY01720514.1
DS063905.1
CAAA01160967.1
DS054063.1
AAHY01219012.1
AAHY01670198.1
DS061244.1
AAHY01570504.1
AAHY01783326.1
AAHY01625678.1
AAHY01716291.1
AAHY01799442.1
DS053971.1
AAHY01250631.1
AAHY01836840.1
AAHY01591541.1
DS042932.1
AAHY01603686.1
AAHY01264772.1
AAHY01655432.1
AAHY01744453.1
AAHY01824455.1
AAHY01727899.1
AAHY01646308.1
AAHY01726729.1
AAHY01268285.1
AAHY01627186.1
AAHY01614059.1
AAHY01624185.1
AAHY01836639.1
AAHY01828258.1
AAHY01667038.1
AAHY01810657.1
AAHY01614319.1
AAHY01732086.1
AAHY01525078.1
DS041416.1
AAHY01798270.1
AAHY01632431.1
AAHY01630828.1
AAHY01608554.1
AAHY01720242.1
CAAA01106586.1
AAHY01676650.1
AAHY01733968.1
AAHY01609708.1
AAHY01525107.1
AAHY01473376.1
AAHY01681367.1
AAHY01642889.1
AAHY01683921.1
AAHY01217104.1
AAHY01254747.1
AAHY01525374.1
AAHY01232393.1
CAAA01094505.1
AAHY01806233.1
CAAA01216073.1
AAHY01624709.1
AAHY01503272.1
AAHY01249557.1
AAHY01570868.1
DS045203.1
AAHY01694715.1
AAHY01797617.1
AAHY01217992.1
AAHY01625438.1
AAHY01559207.1
AAHY01670315.1
AAHY01536242.1
AAHY01625276.1
AAHY01737082.1
DS065424.1
AAHY01834916.1
AAHY01234039.1
AAHY01828603.1
AAHY01799440.1
AAHY01799829.1
AAHY01218046.1
AAHY01559252.1
AAHY01696331.1
CAAA01083910.1
AAHY01828112.1
DS048701.1
AAHY01717765.1
AAHY01721009.1
AAHY01801470.1
AAHY01792703.1
AAHY01549451.1
AAHY01582893.1
AAHY01503241.1
AAHY01583187.1
AAHY01791549.1
AAHY01241130.1
AAHY01552109.1
AAHY01476256.1
DS070377.1
AAHY01256413.1
AAHY01725617.1
AAHY01256324.1
AAHY01835400.1
DS050704.1
AAHY01629953.1
AAHY01832989.1
AAHY01568266.1
CAAA01100970.1
AAHY01747871.1
AAHY01831413.1
AAHY01644307.1
AAHY01723200.1
DS049288.1
AAHY01577777.1
AAHY01647955.1
AAHY01727451.1
AAHY01640074.1
DS064418.1
AAHY01819810.1
AAHY01635116.1
AAHY01525097.1
AAHY01634212.1
AAHY01594103.1
CAAA01214202.1
AAHY01243863.1
DS057339.1
DS057406.1
DS053063.1
DS060133.1
AAHY01808642.1
AAHY01684158.1
AAHY01536181.1
AAHY01818664.1
AAHY01520431.1
AAHY01630693.1
AAHY01653472.1
AAHY01223006.1
DS065475.1
AAHY01817917.1
DS041533.1
AAHY01282278.1
AAHY01228402.1
AAHY01545970.1
AAHY01503255.1
AAHY01656742.1
AAHY01434937.1
DS043087.1
AAHY01598738.1
AAHY01242209.1
AAHY01681425.1
AAHY01806050.1
AAHY01686740.1
AAHY01609213.1
AAHY01727438.1
DS045999.1
AAHY01268911.1
AAHY01829450.1
AAHY01234813.1
CAAA01089424.1
AAHY01820236.1
CAAA01093260.1
AAHY01632185.1
AAHY01559663.1
AAHY01796789.1
AAHY01657100.1
AAHY01272415.1
AAHY01450210.1
AAHY01538232.1
AAHY01584862.1
CAAA01077229.1
CAAA01096962.1
AAHY01250649.1
AAHY01614162.1
AAHY01822371.1
AAHY01718363.1
AAHY01817861.1
AAHY01650910.1
AAHY01641165.1
AAHY01814304.1
AAHY01721223.1
AAHY01621325.1
AAHY01622518.1
AAHY01813683.1
DS071782.1
AAHY01680808.1
AAHY01725422.1
AAHY01657943.1
DS034537.1
AAHY01636923.1
AAHY01725670.1
AAHY01701283.1
AAHY01718137.1
AAHY01655870.1
AAHY01253510.1
AAHY01216654.1
AAHY01725302.1
AAHY01821370.1
AAHY01614906.1
AAHY01798730.1
CAAA01210117.1
AAHY01586114.1
AAHY01670670.1
DS052378.1
CAAA01099396.1
AAHY01244765.1
DS071969.1
DS067348.1
AAHY01632955.1
DS054964.1
CAAA01085016.1
DS056814.1
DS060963.1
AAHY01247254.1
AAHY01625557.1
DS059829.1
CAAA01083628.1
AAHY01220019.1
AAHY01244994.1
AAHY01536109.1
AAHY01570095.1
AAHY01758636.1
DS044795.1
AAHY01469851.1
AAHY01797627.1
AAHY01801315.1
AAHY01817252.1
AAHY01536159.1
AAHY01792297.1
AAHY01809838.1
AAHY01810792.1
AAHY01811029.1
AAHY01811100.1
AAHY01525695.1
AAHY01811387.1
AAHY01813213.1
AAHY01618965.1
DS045978.1
AAHY01692446.1
AAHY01695783.1
AAHY01588329.1
AAHY01619782.1
AAHY01640827.1
AAHY01618871.1
AAHY01739726.1
AAHY01522972.1
DS053199.1
DS043426.1
AAHY01623732.1
DS042848.1
AAHY01525673.1
AAHY01817465.1
AAHY01817473.1
DS072560.1
AAHY01509438.1
AAHY01503226.1
DS070837.1
DS068323.1
DS059059.1
DS059638.1
CAAA01197446.1
AAHY01621592.1
DS062616.1
AAHY01451104.1
DS064450.1
DS064094.1
AAHY01758249.1
AAHY01673411.1
AAHY01603806.1
AAHY01604109.1
AAHY01681542.1
AAHY01219026.1
AAHY01727973.1
CAAA01089349.1
AAHY01220459.1
AAHY01736719.1
AAHY01570665.1
AAHY01757996.1
AAHY01224468.1
CAAA01213302.1
AAHY01796796.1
AAHY01559273.1
AAHY01553853.1
AAHY01657118.1
AAHY01801350.1
AAHY01801430.1
AAHY01801518.1
AAHY01614056.1
AAHY01624192.1
AAHY01536205.1
AAHY01670657.1
AAHY01811297.1
DS043958.1
AAHY01681533.1
AAHY01831823.1
CAAA01083975.1
AAHY01616219.1
AAHY01769368.1
AAHY01492452.1
AAHY01260470.1
AAHY01681836.1
AAHY01258532.1
AAHY01257862.1
AAHY01615529.1
AAHY01628720.1
AAHY01828273.1
AAHY01639194.1
AAHY01670499.1
AAHY01821960.1
AAHY01821856.1
AAHY01540936.1
AAHY01800984.1
AAHY01439587.1
AAHY01435263.1
AAHY01613950.1
AAHY01668146.1
AAHY01593851.1
AAHY01805311.1
AAHY01627847.1
AAHY01816103.1
AAHY01396740.1
AAHY01727978.1
AAHY01614106.1
DS061739.1
AAHY01798118.1
AAHY01596195.1
DS067356.1
AAHY01811637.1
AAHY01570778.1
DS043768.1
AAHY01737044.1
AAHY01639317.1
AAHY01634255.1
DS053521.1
AAHY01256613.1
DS060018.1
AAHY01807987.1
AAHY01807877.1
AAHY01808444.1
AAHY01658415.1
AAHY01807442.1
AAHY01673328.1
AAHY01797703.1
AAHY01658007.1
AAHY01570588.1
AAHY01738454.1
AAHY01631525.1
AAHY01522274.1
CAAA01095142.1
DS063114.1
AAHY01218867.1
AAHY01800608.1
AAHY01241566.1
AAHY01801376.1
AAHY01241609.1
AAHY01816234.1
AAHY01717003.1
AAHY01555817.1
DS062210.1
AAHY01725364.1
DS052025.1
DS038664.1
AAHY01726172.1
AAHY01803528.1
CAAA01162372.1
AAHY01836576.1
AAHY01661131.1
AAHY01769272.1
DS058803.1
AAHY01570492.1
AAHY01492790.1
AAHY01676813.1
AAHY01271781.1
AAHY01681245.1
AAHY01653526.1
AAHY01681691.1
AAHY01605048.1
AAHY01827537.1
AAHY01640546.1
AAHY01681781.1
AAHY01623052.1
DS070656.1
AAHY01731579.1
AAHY01623937.1
AAHY01240095.1
AAHY01464924.1
DS052250.1
CAAA01148991.1
AAHY01263812.1
DS074148.1
AAHY01492839.1
AAHY01632724.1
AAHY01541130.1
AAHY01736437.1
AAHY01661202.1
AAHY01725571.1
AAHY01573840.1
AAHY01725383.1
AAHY01273347.1
AAHY01813889.1
AAHY01816396.1
AAHY01500277.1
AAHY01223660.1
AAHY01497364.1
AAHY01817509.1
AAHY01625131.1
AAHY01290191.1
AAHY01653921.1
AAHY01616910.1
AAHY01835686.1
AAHY01669994.1
AAHY01643856.1
AAHY01284168.1
AAHY01267613.1
AAHY01759309.1
AAHY01620180.1
AAHY01256443.1
AAHY01599640.1
AAHY01234891.1
AAHY01697569.1
AAHY01774522.1
CAAA01085897.1
AAHY01615998.1
AAHY01219900.1
AAHY01614820.1
AAHY01259944.1
DS043970.1
CAAA01142699.1
AAHY01813835.1
AAHY01827184.1
AAHY01251506.1
AAHY01835450.1
AAHY01238733.1
AAHY01642652.1
CAAA01168498.1
AAHY01810665.1
AAHY01229764.1
AAHY01525733.1
AAHY01830041.1
AAHY01829356.1
AAHY01613997.1
AAHY01612680.1
AAHY01633675.1
AAHY01657724.1
AAHY01775817.1
AAHY01670038.1
AAHY01799792.1
AAHY01272417.1
CAAA01098556.1
DS060869.1
CAAA01095199.1
CAAA01104920.1
AAHY01242849.1
AAHY01769031.1
AAHY01758566.1
DS043118.1
CAAA01099756.1
AAHY01758183.1
AAHY01537448.1
AAHY01525421.1
AAHY01275293.1
AAHY01658682.1
AAHY01809720.1
AAHY01732274.1
DS068421.1
AAHY01670163.1
DS068572.1
AAHY01600404.1
DS070105.1
AAHY01571370.1
AAHY01244579.1
AAHY01731684.1
DS047791.1
CAAA01202309.1
AAHY01569951.1
AAHY01603007.1
AAHY01607176.1
AAHY01625390.1
DS056454.1
AAHY01525784.1
AAHY01219353.1
AAHY01736348.1
AAHY01725219.1
AAHY01589133.1
AAHY01570080.1
AAHY01539299.1
CAAA01093928.1
AAHY01728306.1
AAHY01571423.1
AAHY01614005.1
AAHY01614265.1
AAHY01819703.1
AAHY01674900.1
AAHY01725285.1
AAHY01603128.1
CAAA01096581.1
AAHY01810380.1
CAAA01212458.1
AAHY01744017.1
DS043478.1
AAHY01572423.1
AAHY01216256.1
AAHY01692259.1
AAHY01729588.1
AAHY01655438.1
CAAA01166638.1
AAHY01243272.1
AAHY01797618.1
AAHY01232442.1
AAHY01575158.1
AAHY01560352.1
AAHY01227701.1
AAHY01792672.1
CAAA01115462.1
AAHY01603457.1
AAHY01832158.1
AAHY01536259.1
AAHY01410746.1
AAHY01610157.1
AAHY01747204.1
AAHY01660508.1
AAHY01680917.1
CAAA01215227.1
CAAA01101467.1
AAHY01798640.1
AAHY01805980.1
DS043693.1
CAAA01088595.1
AAHY01654824.1
CAAA01145163.1
DS070122.1
CAAA01196362.1
AAHY01681866.1
AAHY01624916.1
AAHY01234936.1
CAAA01083265.1
AAHY01714777.1
DS038985.1
AAHY01827380.1
AAHY01668965.1
AAHY01589642.1
DS062779.1
DS043749.1
AAHY01736383.1
AAHY01823930.1
AAHY01810993.1
AAHY01728420.1
AAHY01250075.1
AAHY01630482.1
AAHY01568867.1
CAAA01088068.1
AAHY01615575.1
AAHY01707729.1
CAAA01087403.1
CAAA01115682.1
AAHY01595478.1
AAHY01828149.1
DS064414.1
DS072570.1
CAAA01213467.1
AAHY01571052.1
AAHY01679929.1
AAHY01827832.1
AAHY01735922.1
CAAA01206065.1
AAHY01669942.1
CAAA01094646.1
AAHY01734723.1
AAHY01570550.1
AAHY01223517.1
AAHY01808625.1
AAHY01798936.1
AAHY01799825.1
AAHY01255424.1
AAHY01241641.1
DS040273.1
AAHY01641669.1
DS045903.1
CAAA01091943.1
DS041206.1
DS052424.1
AAHY01261789.1
AAHY01614395.1
CAAA01083213.1
AAHY01255132.1
AAHY01525595.1
AAHY01271945.1
AAHY01251746.1
DS071126.1
AAHY01830660.1
AAHY01681571.1
AAHY01478207.1
AAHY01470786.1
AAHY01798062.1
AAHY01801600.1
CAAA01099577.1
AAHY01798121.1
AAHY01265371.1
AAHY01577851.1
AAHY01836792.1
DS040234.1
CAAA01097864.1
AAHY01525605.1
AAHY01723284.1
AAHY01492893.1
AAHY01808815.1
AAHY01633928.1
CAAA01089627.1
AAHY01577242.1
CAAA01098540.1
AAHY01614006.1
AAHY01613870.1
AAHY01234248.1
AAHY01253628.1
AAHY01503205.1
AAHY01821510.1
DS047599.1
AAHY01255914.1
AAHY01821114.1
AAHY01525647.1
CAAA01102088.1
AAHY01670347.1
CAAA01077024.1
AAHY01468757.1
AAHY01598526.1
AAHY01707248.1
DS052885.1
AAHY01662839.1
AAHY01730974.1
CAAA01161160.1
DS040758.1
DS054073.1
AAHY01492455.1
AAHY01736799.1
AAHY01814466.1
AAHY01216573.1
AAHY01536101.1
AAHY01254731.1
AAHY01831082.1
DS068516.1
AAHY01220000.1
AAHY01747646.1
AAHY01699073.1
AAHY01586733.1
AAHY01251501.1
AAHY01727070.1
AAHY01624571.1
CAAA01166656.1
AAHY01539618.1
AAHY01814283.1
AAHY01665397.1
AAHY01254294.1
AAHY01579391.1
CAAA01077090.1
AAHY01827501.1
DS041952.1
CAAA01084849.1
AAHY01706043.1
AAHY01810449.1
AAHY01466127.1
DS044140.1
CAAA01083555.1
AAHY01639435.1
AAHY01602964.1
DS044117.1
CAAA01142833.1
AAHY01684457.1
AAHY01828879.1
CAAA01096716.1
AAHY01663867.1
AAHY01611406.1
CAAA01082609.1
CAAA01099527.1
AAHY01230178.1
DS056575.1
AAHY01744529.1
CAAA01087494.1
AAHY01570564.1
CAAA01088509.1
AAHY01470444.1
AAHY01261682.1
AAHY01829262.1
DS048147.1
AAHY01272532.1
AAHY01792755.1
AAHY01569932.1
DS046434.1
AAHY01696656.1
DS054239.1
AAHY01244566.1
AAHY01557970.1
AAHY01681269.1
AAHY01648765.1
DS043743.1
AAHY01229050.1
AAHY01627196.1
AAHY01821463.1
DS060156.1
DS070636.1
AAHY01796688.1
AAHY01652407.1
AAHY01721170.1
DS061797.1
AAHY01828577.1
AAHY01604500.1
AAHY01291762.1
AAHY01682944.1
AAHY01631500.1
AAHY01654828.1
AAHY01799853.1
AAHY01551416.1
AAHY01263694.1
AAHY01251559.1
AAHY01649569.1
CAAA01078945.1
DS035952.1
AAHY01825032.1
DS047628.1
AAHY01522582.1
DS051102.1
AAHY01536164.1
AAHY01768990.1
AAHY01587958.1
AAHY01732885.1
CAAA01095969.1
AAHY01624806.1
AAHY01733482.1
AAHY01251173.1
DS063451.1
AAHY01535071.1
DS045932.1
CAAA01089044.1
AAHY01609428.1
AAHY01564329.1
AAHY01602108.1
CAAA01210143.1
AAHY01238126.1
AAHY01261540.1
AAHY01704437.1
AAHY01255668.1
AAHY01757997.1
AAHY01628788.1
DS040896.1
DS044365.1
AAHY01648828.1
AAHY01809312.1
AAHY01622908.1
AAHY01672527.1
CAAA01094586.1
CAAA01083091.1
DS055916.1
AAHY01465334.1
AAHY01830571.1
AAHY01511648.1
AAHY01819772.1
AAHY01241581.1
AAHY01401807.1
DS068510.1
DS064442.1
AAHY01245227.1
DS039107.1
CAAA01099724.1
AAHY01216090.1
AEKR01376934.1
CAAA01213231.1
GL618112.1
CAAA01088281.1
DS044947.1
DS045092.1
CAAA01085044.1
DS040609.1
DS041512.1
DS041510.1
DS041493.1
DS041423.1
DS041405.1
DS041036.1
DS040834.1
DS040753.1
DS040735.1
DS040654.1
DS043583.1
DS040562.1
DS040499.1
DS044933.1
DS040250.1
DS040112.1
DS040040.1
DS040020.1
DS039923.1
DS039888.1
DS039871.1
DS042214.1
DS043410.1
DS043287.1
DS043202.1
DS042717.1
DS042660.1
DS042644.1
DS042517.1
DS042265.1
DS042228.1
DS043594.1
DS042198.1
DS042145.1
DS042111.1
DS042108.1
DS041979.1
DS041903.1
DS041684.1
DS041656.1
DS041628.1
DS043541.1
DS041537.1
CAAA01211033.1
DS037761.1
DS037488.1
DS036769.1
DS036440.1
DS043894.1
CAAA01213240.1
DS043439.1
DS039786.1
CAAA01172292.1
DS044232.1
DS044399.1
DS044505.1
CAAA01099783.1
AAHY01223578.1
DS038675.1
DS039798.1
DS039776.1
DS039455.1
DS038989.1
DS038904.1
DS038656.1
DS038642.1
DS038443.1
DS038175.1
DS039910.1
DS040993.1
CAAA01216109.1
DS041875.1
DS037739.1
DS036125.1
AAHY01597017.1
DS039960.1
CAAA01143516.1
CAAA01079396.1
DS042269.1
CH470086.1
DS036452.1
DS040802.1
DS042530.1
DS039174.1
DS037758.1
DS043063.1
DS041216.1
DS039009.1
DS039232.1
DS037021.1
DS042122.1
DS040351.1
CAAA01088882.1
DS041271.1
DS059806.1
DS040974.1
DS041397.1
DS046580.1
AEKR01376668.1
DS040642.1
DS039251.1
DS039522.1
DS042096.1
DS041113.1
DS037735.1
DS043400.1
DS034672.1
GL611427.1
DS037432.1
DS037144.1
DS036867.1
DS036814.1
DS040203.1
DS035349.1
DS035923.1
LVXM01049792.1
DS034763.1
LVXU01029905.1
AABL01002802.1
AABL01005286.1
AABL01005234.1
AABL01005081.1
AABL01005052.1
AABL01004070.1
AABL01003752.1
AABL01005528.1
AABL01002858.1
AABL01005497.1
AABL01004108.1
AABL01003465.1
AABL01002773.1
AABL01005443.1
AABL01003704.1
FPIL01000203.1
CVNU01000049.1
FPIK01000596.1
FPIK01000536.1
FPIK01000371.1
FPIH01000246.1
FPIH01000336.1
FPIH01000163.1
FPIK01000101.1
FPIH01000129.1
FPIK01000299.1
FPIK01000592.1
FPMM01000148.1
FPIJ01000197.1
FPIJ01000191.1
FPIJ01000125.1
FPIJ01000126.1
FPIJ01000229.1
FPIL01000343.1
FPIJ01000101.1
FPIL01000158.1
FPIL01000202.1
FPIL01000199.1
FPIJ01000240.1
FPIL01000237.1
FPIL01000252.1
FPIL01000311.1
FPIK01000388.1
FPIK01000356.1
FPIK01000397.1
FPIK01000381.1
FPIK01000540.1
FPIK01000162.1
FPIK01000355.1
FPIJ01000162.1
FPIK01000201.1
FPIL01000128.1
FPIL01000066.1
FPIL01000123.1
AABL01003798.1
AABL01005245.1
AABL01005218.1
AABL01005614.1
FPIL01000160.1
FPIK01000493.1
CBTL0102004253.1
CBTL0102333995.1
LOLC01002387.1
ODGO01523900.1
QYUS01000057.1
NBXQ01000078.1
NBXR01000099.1
JTEB01000119.1
MOSK01002112.1
AKZK01000155.1
QPMH01000064.1
PJIS01000013.1
BEDJ01000060.1
PJII01000068.1
NPJV01000159.1
LXWZ01000085.1
JTJA01000089.1
QMKJ01000015.1
BDZV01000126.1
QGNX01000095.1
QPHQ01001251.1
FQLL01000018.1
KE360871.1
PJIK01000114.1
CMKS01000098.1
PJIJ01000062.1
QEVW01000056.1
QMIL01000018.1
LYRQ01000127.1
NBXS01000129.1
NBXP01000087.1
QPLJ01000113.1
QVWR01000566.1
QLOS01010825.1
MQPK01000791.1
LPNX010309425.1
MATU01129295.1
MVYT010895273.1
PJAE01043580.1
AFPV01005775.1
JXWP01002296.1
DS482578.1
KB870653.1
LOQJ01003514.1
ODGO01622858.1
CSTQ01003790.1
FLZM01000446.1
FLZF01000215.1
FLZI01000429.1
ODGO01648458.1
ODGO01714381.1
ODGO01600702.1
AHJF01003294.1
AHJF01010705.1
AHJF01000440.1
AGCT01018629.1
AFSP02235262.1
AFSP02238745.1
PYLT01000605.1
AFSP02308201.1
AGCT01039597.1
AGCT01027719.1
LXGH01109489.1
LXGH01252330.1
KD462708.1
KD398660.1
LXGH01187146.1
FAQE01399445.1
FASI01024721.1
LSZX01205177.1
LVKQ01S049360.1
LVKQ01S049362.1
LVKQ01S050536.1
LVKQ01S050538.1
LVKQ01S060769.1
LVCL01S0836623.1
LSZX01207361.1
LMAV012377630.1
LQNS02002715.1
JXPB01137336.1
NEEE01028632.1
JXWP01002529.1
QPHH01001174.1
QVWF01005630.1
CBTL0106083362.1
KQ985764.1
AGQR02005358.1
FLZE01000237.1
FLZF01000148.1
FLZM01000212.1
FLZD01000144.1
LMXO01000785.1
CBTL0106740670.1
AGQR02005509.1
CBTL0110081765.1
CBTL0109839607.1
ASJN01056062.1
KE140448.1
UILZ01000158.1
AYEL01042512.1
FARY01400175.1
UXGB01065700.1
FAQF01283251.1
FAUD01325719.1
CCYC010920028.1
AAHY01755946.1
UIRR01003816.1
ODGO01383111.1
LOLC01000658.1
PRDE01107441.1
JMBQ01000587.1
FAQF01187423.1
FAUD01291837.1
FASG01349103.1
FARY01402117.1
UXGB01060811.1
FAQF01287172.1
FAUD01399544.1
FAQF01187422.1
LYTC01045233.1
LD066939.1
LD199415.1
LD092649.1
LD225125.1
CCMK012647554.1
AZBV01052922.1
LD078498.1
LD210974.1
MBSK01000444.1
OCOA01000069.1
OCOA01000102.1
OCOA01000160.1
ABCR01000028.1
LYFI01000149.1
LYFW01000182.1
BFCQ01000117.1
LVIJ01000352.1
BGNB01000146.1
LYFO01000089.1
AYHP01000148.1
CELW01035700.1
LYFN01001643.1
LYFN01000059.1
LYFN01000857.1
LYFN01002088.1
PTJP01384015.1
CAJV01374758.1
PTJP01495365.1
LNCG01166491.1
LNCG01166351.1
CAJV01070931.1
AFSA01684572.1
LNCG01051541.1
LNCG01012320.1
AFSA01745403.1
PTJP01271186.1
AFSA01741506.1
AFSA01738645.1
CAJV012635879.1
LNCG01018449.1
FAQS01367441.1
FARV01241839.1
FASG01360709.1
FARV01181569.1
FAQS01367453.1
FARV01259366.1
FAQS01418660.1
FASH01298414.1
GL353486.1
AFSP02257255.1
FAQS01418688.1
FARY01197598.1
FAQE01190414.1
FAQG01238550.1
FAQS01418701.1
FAQE01243271.1
LYII01000015.1
LYIG01000056.1
LYJD01000013.1
LYIT01000092.1
LYJF01000011.1
LYJD01000020.1
LBLN01098765.1
LRGB01008920.1
LRGB01008965.1
FAQZ01053280.1
FAQZ01054492.1
FAQZ01057366.1
JYDP01007478.1
JYDL01001734.1
JYDP01000952.1
JYDL01000902.1
JYDL01001705.1
JYDL01002195.1
JYDL01000706.1
JYDL01001614.1
JYDN01002149.1
JYDP01008023.1
JYDL01001830.1
PTJQ01546022.1
ASHM01091380.1
BATU01062286.1
JYDL01001783.1
LOPT01005306.1
JYDN01001763.1
JYDL01001051.1
JACL01073700.1
ODGO01740347.1
ODGO01740370.1
CCYC010352524.1
KE723761.1
CCYC010352601.1
CCYC010352626.1
AHJF01008157.1
LACV01044837.1
LADH01044786.1
LACX01044712.1
LADE01045038.1
LADB01044732.1
AWGZ01403957.1
AWGZ01434760.1
AWGZ01349038.1
AWGZ01426314.1
AWGZ01415600.1
LXGH01004728.1
LXGH01274793.1
LK083943.1
CBTL0100353976.1
CBTL0101896935.1
CBTL0103422842.1
CBTL0106463107.1
DF230284.1
LK343842.1
CBTL0105472632.1
LBLR01020363.1
LBLR01007347.1
LBLR01000972.1
LBLR01007965.1
LBLR01003567.1
LBLR01016886.1
LBLR01016993.1
LBLR01018256.1
QMFK01001499.1
QMFK01001505.1
BDGN01024465.1
QLPN01015812.1
QOVE01008508.1
BDGN01024468.1
QMFH01041365.1
QLPN01001214.1
BDGN01024469.1
KE730261.1
KE730262.1
KE730553.1
KE728722.1
KE731128.1
KE731464.1
KE732087.1
KE733342.1
KE734639.1
LK129973.1
CZRN01001265.1
LK317112.1
LGJD01060460.1
PAQV01000020.1
LGJD01022750.1
LGJD01045735.1
ODGO01445081.1
CBTL0110805520.1
ODGO01222666.1
FLZI01000287.1
FLZM01000560.1
FLZF01000167.1
FLZI01000672.1
FLZK01000385.1
FLZM01000270.1
FLZI01000201.1
FXYB01000037.1
QPHH01000898.1
ODGO01545308.1
ODGO01713515.1
ODGO01463080.1
ODGO01731027.1
JPSC01002321.1
LQRK01003470.1
ALYI01001582.1
OEIJ01375686.1
CAJX010224704.1
FLRE01000771.1
JPSA01001466.1
KQ984525.1
KQ985504.1
UTRS01000114.1
CBTL0109419978.1
CVWE01000740.1
QOLE01000016.1
NFRU01000248.1
BFCU01000146.1
BFCT01000159.1
BFCK01000617.1
CWYK01000427.1
QDIA01000064.1
CFBN01000092.1
CKGI01000050.1
CJZI01000071.1
CRTU01000080.1
CKWD01000073.1
CRUU01000057.1
CFGK01000060.1
CLUK01000057.1
NUMS01000104.1
CGDU01000471.1
NUAH01000117.1
MPTT01000120.1
MPTU01000101.1
BDMW01000306.1
BAFU01000107.1
JRHP01000500.1
UVVQ01000022.1
UTTD01000034.1
LYMJ01000081.1
FRVD01000010.1
NUPO01000328.1
BDMY01000530.1
CRBZ01002396.1
CPSU01001209.1
CNFP01000391.1
NITC01000036.1
UVXY01000027.1
PSSM01000118.1
MLZB01000048.1
FALK01000274.1
FAEB01000237.1
FXDZ01007260.1
CZLF01000572.1
CZLF01000485.1
BACH01001398.1
AFRA01006505.1
NHNX01000164.1
NHNX01000160.1
AZRP01048180.1
QPHH01002316.1
PEGC01001243.1
NQWZ01002278.1
AJJZ010789166.1
AWOL01S0411788.1
CBTL0110251362.1
CBTL0109916755.1
CBTL0103214050.1
CCYC013586225.1
CBTL0102337475.1
FYAB01269176.1
FYAE01507947.1
CAJX011861280.1
BFAE01185366.1
CBTL0104854627.1
CAJW012660961.1
QVOL01009548.1
KE140849.1
FLRE01003455.1
CAIW01003775.1
QBTX01004811.1
QBTX01006319.1
QBTX01005840.1
CVRX01000195.1
PSZF01000081.1
PSZD01000086.1
PSZE01000108.1
PSZC01000097.1
QBTX01004906.1
PJAE01859988.1
OCOH01000115.1
OCOH01000086.1
OCOH01000178.1
LYFA01000147.1
LYFA01000045.1
LYFA01000025.1
LYFV01000858.1
PDMP01000774.1
PDMP01007628.1
PDMP01007678.1
CVMW01014229.1
AHJF01018110.1
CVMW01013302.1
CVMW01129814.1
LBLN01046276.1
LXGH01461167.1
LMVA01097033.1
LBLN01043407.1
LBLN01043406.1
FARO01107739.1
LXGH01461173.1
PTJQ01501201.1
PTJQ01514114.1
CCJR011211683.1
KD049385.1
PTJQ01194721.1
KL476754.1
AMRP01001359.1
AUWJ02002972.1
AWGZ01437316.1
AWGZ01411838.1
AWGZ01387969.1
AWGZ01414754.1
AWGZ01423456.1
AWGZ01426506.1
LK332986.1
CBTL0103980332.1
LMTP014021405.1
LPNX010016419.1
AWGZ01438832.1
AWGZ01442093.1
LK174774.1
FABQ01001079.1
FACE01002727.1
LK351855.1
LMTP014028237.1
FABT01000562.1
LPNX010904009.1
FABP01000596.1
LK253041.1
FABP01000899.1
MEHO01194746.1
MEHO01468617.1
MEHO01460177.1
MEHO01583442.1
MEHO01183362.1
MEHO01220771.1
MEHO01361206.1
MEHO01519350.1
MEHO01583831.1
MEHO01046536.1
MEHO01240941.1
MEHO01626599.1
MEHO01537552.1
MEHO01541507.1
MEHO01404088.1
MEHO01588456.1
MEHO01448502.1
MEHO01496498.1
MEHO01093194.1
MEHO01121678.1
MEHO01286522.1
MEHO01374876.1
MEHO01476961.1
KD417189.1
KD383121.1
LGJD01038481.1
KD398857.1
LGJC01081647.1
LGRI01026654.1
KD299815.1
LGJD01011344.1
KD258080.1
LGJD01043962.1
KD388819.1
KD460206.1
KD458869.1
KD209383.1
KD378212.1
KD340694.1
LGJD01023851.1
KD085904.1
LGJC01010863.1
KD415491.1
KD304765.1
LGJD01023140.1
LGJD01063136.1
KD374253.1
PTJQ01330710.1
KD231661.1
KD204739.1
PTJQ01330976.1
NSDK01000733.1
LNCG01218541.1
PTJQ01181334.1
PTJQ01331147.1
KL987713.1
CCJR010103082.1
CBMN010151642.1
KL980296.1
PTJQ01331255.1
KD440880.1
KD440881.1
PTJQ01331383.1
CCJR011336855.1
PTJQ01485851.1
CCJR012395671.1
KD063704.1
BEDS01000052.1
BEAF01000116.1
BECF01000070.1
QYUU01000119.1
BEBG01000038.1
FREQ01002156.1
FRYI01002156.1
QPHO01000281.1
CNAO01002050.1
FLMB01000154.1
FLLZ01000185.1
ODGO01592746.1
ODGO01704336.1
ODGO01489260.1
ODGO01681756.1
ODGO01696542.1
LOLD01001902.1
LOLC01009467.1
CAJW012520565.1
ODGO01523431.1
LOLC01004050.1
UILH01000152.1
LOLC01009214.1
CBUG010022508.1
NFUL01003572.1
PDMO01000194.1
PDMO01002777.1
FARV01249875.1
KE117328.1
CAJX010980734.1
AHJF01008172.1
LTAH01030183.1
LIAE01000283.1
LIAE01001877.1
LIAE01003036.1
CCYC015834840.1
CCYC015400643.1
CAJX010029661.1
CAJX010030702.1
CAJX010051949.1
CAJX012008721.1
AACV01029902.1
AHJF01008824.1
CAJX011975149.1
CCYC014998378.1
CAJX010057275.1
FASI01296055.1
FAUG01132788.1
FAQE01381622.1
FAUG01271702.1
FAUD01323653.1
FARY01277167.1
FAUG01115894.1
FLTG01005710.1
FARX01420114.1
FASI01024448.1
FARX01404388.1
FARY01312439.1
FAQE01349961.1
FASI01240047.1
FASI01282182.1
MLJF01004585.1
KV884046.1
MCIT02003065.1
MCIT02023916.1
MCIT02034711.1
MCIT02051936.1
MCIT02008109.1
MCIT02060416.1
MCIT02002383.1
MCIT02008679.1
MCIT02061551.1
MCIT02058210.1
MCIT02018196.1
MCIT02013265.1
MCIT02007895.1
MCIT02015644.1
MCIT02077002.1
MCIT02047472.1
MCIT02071051.1
MCIT02044265.1
MCIT02082807.1
MCIT02052392.1
MCIT02010601.1
MCIT02056934.1
MCIT02051257.1
MCIT02085591.1
MCIT02053301.1
MCIT02017236.1
MCIT02084487.1
MCIT02027789.1
MCIT02049505.1
MCIT02026861.1
MCIT02034143.1
MCIT02022653.1
MCIT02018088.1
MCIT02003413.1
MCIT02003040.1
MCIT02015927.1
MCIT02069339.1
MCIT02009232.1
MCIT02032485.1
MCIT02014240.1
MCIT02010162.1
MCIT02007444.1
MCIT02048837.1
MCIT02003208.1
MCIT02029814.1
MAMS01015440.1
MAMS01009677.1
MAMS01003044.1
MAMS01006037.1
MAMS01018984.1
PTJP01606484.1
MCIT02080157.1
MCIT02081330.1
MCIT02034630.1
MCIT02084749.1
MCIT02016774.1
MCIT02024843.1
MCIT02016661.1
MCIT02071837.1
MCIT02003288.1
MCIT02020339.1
MCIT02048225.1
MCIT02052660.1
MCIT02010295.1
MCIT02051777.1
MCIT02084714.1
MCIT02012295.1
MCIT02035125.1
MCIT02032481.1
MCIT02050028.1
MCIT02041524.1
MCIT02031842.1
FARO01139050.1
LXGH01480897.1
FARO01139146.1
FARO01140074.1
LXGH01099347.1
FARO01140392.1
LXGH01446255.1
FARY01194947.1
FAQG01269929.1
FARY01216843.1
FAQE01154928.1
FAQE01368962.1
FARY01216892.1
ALYI01001201.1
NADW01000293.1
ALYI01001486.1
LGJD01066720.1
CVMW01086660.1
CVMW01088333.1
CVMW01084117.1
CVMW01118965.1
LK351636.1
AWGZ01433001.1
AWGZ01429313.1
AWGZ01358336.1
AWGZ01430555.1
AWGZ01416732.1
AWGZ01430407.1
AWGZ01137641.1
FAMN01002153.1
LK341579.1
DF236859.1
AWGZ01239482.1
AWGZ01416411.1
KE918993.1
AWGZ01423519.1
AWGZ01436412.1
AWGZ01424300.1
AWGZ01378713.1
LK379031.1
LMTP014068531.1
CBTL0106091657.1
CBTL0101708874.1
LMTP014123905.1
DF222621.1
LPNX010268662.1
AWGZ01435989.1
KE864483.1
AWGZ01390155.1
AWGZ01428421.1
AWGZ01377144.1
AWGZ01353985.1
AWGZ01430495.1
AWGZ01429928.1
KE847769.1
LGRI01004400.1
LGRI01004714.1
LGRI01001952.1
LGRI01042847.1
LGRI01001885.1
AFSP02317493.1
LGRI01004966.1
LGJC01082579.1
PEJR01000377.1
AFSP02237644.1
LFUD01003633.1
FAMN01001907.1
PRDE01104849.1
ODGO01676956.1
CBUG010021060.1
ODGO01563655.1
ODGO01665365.1
CBUG010018477.1
CBUG010023303.1
CBUG010022738.1
ODGO01629928.1
ODGO01599196.1
ODGO01584836.1
ODGO01718648.1
ODGO01702250.1
ODGO01519341.1
ODGO01699626.1
MATP01011358.1
ACZF03082503.1
PRDE01014749.1
ACZF03082833.1
PRDE01216319.1
AFSP02237026.1
FASB01110562.1
LGJD01083596.1
FARV01203271.1
EQ978316.1
AHJF01010309.1
CCYC013228338.1
CCYC014388226.1
AHJF01019203.1
AHJF01012387.1
AHJF01006862.1
AHJF01007374.1
ANHN02004156.1
FASH01365082.1
FASG01233710.1
FASG01169792.1
AFSP02240380.1
BEWY01006929.1
BEWY01009525.1
BEWY01019034.1
BEWY01020459.1
BEWY01015643.1
BEWY01007785.1
BEWY01024462.1
BEWY01014184.1
JXPO01109906.1
KQ217419.1
FASH01085756.1
FARY01210446.1
FARY01340607.1
FAQE01310095.1
FAQG01279585.1
FAQS01412563.1
CCMK012517086.1
QMFK01002131.1
CCMK012442612.1
CAJX012072367.1
FAQE01351552.1
FAQE01397712.1
FARY01355790.1
FARY01359037.1
FAQE01393624.1
FAQE01395043.1
FAQE01353511.1
BBOV01501338.1
BBOV01509782.1
BBOV01476864.1
BBOV01490632.1
BBOV01375720.1
BBOV01498785.1
BBOV01515113.1
BBOV01520072.1
BBOV01336442.1
OMKT01021832.1
BBOV01508077.1
BBOV01498704.1
BBOV01509539.1
BBOV01494515.1
FAUB01239030.1
RJJB01004899.1
CCYC012787580.1
RJJB01005198.1
FCFB01053229.1
RJJB01002647.1
RJJB01006656.1
RJJB01003042.1
QVOL01009025.1
PKGA01075596.1
PKGA01136383.1
QVOL01008286.1
QVOL01009257.1
MAUM01046077.1
PDMG02015155.1
PKGA01000496.1
QVOL01008951.1
PKMF01004607.1
QVOL01009294.1
QVOL01008095.1
CAJX010121148.1
QVOL01010115.1
QVOL01009238.1
QVOL01010040.1
AHJF01013540.1
OEIJ01667041.1
AHJF01016402.1
AHJF01023015.1
OEIJ01627868.1
LGJD01102587.1
KQ975972.1
KQ973847.1
KQ976237.1
FASI01014158.1
KN168850.1
KI648782.1
AZBX01005726.1
KN170468.1
FAQS01400993.1
LBLN01074796.1
FAUB01274888.1
FARV01230859.1
MAMN01016361.1
FAUG01266743.1
PRDE01041138.1
FAUD01373356.1
FARX01257587.1
LK123060.1
CBTL0106434806.1
CBTL0111163169.1
CBTL0110823220.1
CBTL0109678572.1
CBTL0108785448.1
CBTL0108184940.1
CBTL0110058549.1
JROL01002354.1
CBTL0110777336.1
EQ097617.1
ANHN02005176.1
AMZP02007771.1
ANHN02003965.1
AMZP02000426.1
ANHN02003595.1
ANHN02002306.1
ANHN02002927.1
ANHN02003214.1
AMZP02004464.1
PRDE01207882.1
PGRX01011426.1
LCTT01024419.1
JSYW01010148.1
PYLT01000495.1
AFSP02255257.1
PYLT01000096.1
PYLT01000623.1
AFSP02234790.1
PYLT01000780.1
AGCT01020219.1
PYLT01000305.1
NKXL01311034.1
AFSP02240785.1
AGCT01054748.1
ADBW01006320.1
AGCT01070405.1
AFSP02247732.1
AFSP02241096.1
AFSP02242523.1
AFSP02229168.1
AFSP02232829.1
AFSP02232734.1
FLTG01016603.1
FARV01163071.1
FARX01412978.1
FARY01327997.1
FAUG01279795.1
FAQS01392793.1
FARV01255771.1
FAQS01134954.1
FAQS01339408.1
FASG01253440.1
FAUD01063485.1
FAQS01407192.1
FAQE01235807.1
FARV01217185.1
FASO01351326.1
CCYC011061061.1
AFSP02274838.1
OEIJ01467136.1
AHJF01007631.1
FAQS01313685.1
FASH01353569.1
FARV01220525.1
LK117353.1
FASI01061040.1
AFSP02255539.1
AFSP02302927.1
MJUV01021624.1
CBTL0102366580.1
KB734740.1
AFSP02228199.1
JXOX01029520.1
ADBW01019158.1
CCMK012951036.1
CCMK012740744.1
CCMK010230402.1
CCMK012941192.1
CCMK012707259.1
CCMK012427272.1
CCMK012961755.1
CCMK012841998.1
CCMK010044234.1
CCMK013080189.1
JMBQ01000228.1
FARO01037861.1
FARO01055811.1
FARO01142292.1
FARO01147386.1
FARO01102745.1
FARO01045632.1
FARO01134011.1
FARO01017244.1
FARO01120493.1
BEWY01029057.1
BEWY01023113.1
BEWY01017587.1
BEWY01021200.1
BEWY01030285.1
BEWY01019481.1
BEWY01021722.1
ASJK01092959.1
ASJK01055216.1
DS027326.1
MCGX01007882.1
AHJF01019479.1
LTAH01037564.1
AHJF01004618.1
LTAH01028295.1
AWUE01003429.1
FASQ01268986.1
FASQ01276645.1
FASQ01270149.1
FASQ01272666.1
FASQ01236408.1
FASQ01278143.1
PTJQ01301222.1
QVOL01008501.1
OEIJ01515158.1
OENK01011618.1
OEOC01168096.1
OENK01006301.1
OEOC01059679.1
FAQE01388684.1
FAQG01178345.1
FAQE01388709.1
FARY01359112.1
AFAL01000947.1
BBOV01460319.1
BBOV01460588.1
OMKT01019093.1
BBOV01460820.1
MSBL01007468.1
MSBL01031195.1
BBOV01461075.1
PDMP01000654.1
QVWL01000728.1
ANSM01007904.1
ASJN01093109.1
PTJQ01024561.1
CBMN010033094.1
CAJW011840853.1
CBLZ010027586.1
LNCG01154637.1
LK349372.1
LK349412.1
LK349416.1
QGNU01002675.1
QGNU01003419.1
QGNU01000304.1
LBLN01102752.1
LBLN01102670.1
CVMW01084966.1
CVMW01122721.1
FABQ01001684.1
LK214353.1
LK304732.1
LK322554.1
LPNX010271607.1
LPNX011150751.1
LPNX011225633.1
LMTP014012651.1
LQNS02126225.1
LK263657.1
LK115946.1
LK236062.1
FAMN01000287.1
LK249243.1
LK259272.1
LK322139.1
LMTP014078071.1
LPNX010112789.1
CBTL0100123657.1
FACE01003607.1
FAFB01001240.1
LK120660.1
ODGO01681383.1
ODGO01553062.1
CBLZ010038208.1
CAJW010035052.1
FLRE01003040.1
FATA01388844.1
NNCF01061550.1
FASO01355775.1
FATA01364744.1
FAUD01085298.1
FATA01403029.1
FATA01405616.1
FATA01368645.1
FATA01314329.1
FAUD01387678.1
FAUD01398596.1
FATA01385700.1
FASO01347770.1
FATA01265058.1
FARP01324474.1
FARV01165736.1
FARB01500077.1
FAUD01193830.1
FASQ01271892.1
NNCF01093447.1
FASO01361325.1
FATA01216063.1
FAUD01385959.1
FATA01275504.1
FAQF01284422.1
FAQF01178445.1
FARX01165400.1
FAUG01122739.1
FARX01393783.1
FAUG01310326.1
FAUD01234173.1
FARX01229334.1
ATAC01002071.1
FAQS01384037.1
QYSC01115506.1
FARY01022964.1
FARX01019199.1
FAQS01381483.1
FARX01122233.1
FARV01271020.1
FUEF01016483.1
PSZC01000103.1
MUEI01000031.1
QPHQ01000833.1
FARW01322709.1
FARW01324842.1
FARW01303540.1
FARW01322533.1
CSTQ01001599.1
FLZL01000911.1
FLZB01000340.1
FLYT01000335.1
LOLC01002240.1
LOLD01001896.1
LOLD01002107.1
LOLC01005348.1
JXWP01002070.1
OEIJ01524480.1
FLTG01020926.1
FLTF01012276.1
UCOK01005542.1
UWOF012209487.1
CAJX010003194.1
LJPJ01001426.1
PJAE01029233.1
CEGH01143414.1
AAAA02043572.1
MAMN01016154.1
LGJC01098437.1
LTAH01057087.1
CCYC015330402.1
CCYC012910280.1
LXGH01079535.1
LGJD01004362.1
LGJD01059964.1
LGJD01013061.1
KN168563.1
AZBX01010269.1
KN170453.1
QWIS01000424.1
CBTL0110280953.1
HG396149.1
FASD01261525.1
BEYV01051700.1
HG408211.1
FARX01172390.1
QVWM01000766.1
AORQ01005069.1
UCOJ01011074.1
LYJN01000414.1
KZ248079.1
BDDW01000066.1
JPHQ01017658.1
CVMW01044372.1
LXGH01102552.1
AHJF01022348.1
AHJF01013510.1
FAQE01400749.1
FAUG01061143.1
FAUG01289020.1
FAUG01232814.1
FASI01175780.1
CEGH01385038.1
LGRI01010476.1
CAOK01027828.1
LGJD01088176.1
CAOK01037614.1
LGJD01099537.1
CAOK01065589.1
CAOK01442224.1
CAOK01428993.1
CAOK01435047.1
CAOK01500220.1
LBLR01007263.1
KD143460.1
LBLR01019430.1
LBLR01017969.1
LBLR01020102.1
LBLR01011551.1
LBLR01021400.1
FUFL01003223.1
CYSQ012439517.1
LGJC01002339.1
LGJC01094565.1
LFUD01007396.1
LFUD01005075.1
MEHO01135712.1
MEHO01405217.1
MEHO01573190.1
MEHO01032483.1
MEHO01442031.1
MEHO01421910.1
LD117404.1
LD249880.1
LD100655.1
LD233131.1
LGJD01007016.1
PTJQ01465757.1
PTJQ01465803.1
CCJR010071593.1
KD031322.1
KD056911.1
MKGO01001121.1
PTJQ01471347.1
PTJQ01471357.1
KD455609.1
PTJQ01471786.1
PTJQ01471852.1
KD385417.1
KD195280.1
PTJQ01471950.1
CCJR012394106.1
KD497477.1
LGRI01001699.1
OEIJ01737137.1
CVNO01000799.1
FPMM01000073.1
FLZM01000971.1
FLZK01000367.1
FPMM01000144.1
FPIJ01000062.1
FPMP01000148.1
CVNO01000815.1
FPIG01000201.1
FPIL01000068.1
AABL01003945.1
FXDW01004696.1
KE116126.1
AHJF01004771.1
AHJF01004280.1
KE117040.1
AHJF01009256.1
PGPE01013590.1
PGPE01078326.1
PGPE01186054.1
PGPE01190196.1
PGPE01202818.1
PGPE01335635.1
AROW01000065.1
AROW01000073.1
AHJF01000723.1
AHJF01007149.1
AHJF01034521.1
AHJF01001250.1
BABP01099871.1
LXGH01307009.1
AHJF01004883.1
RDSA01000979.1
RDSA01000918.1
RDSA01000679.1
RDSA01001003.1
RDSA01001044.1
LBLN01086775.1
LBLN01024902.1
FARO01175866.1
LXGH01403066.1
LGJD01050170.1
LGJD01082817.1
LGRI01004080.1
AFSP02280861.1
LGRI01023087.1
LXGH01051732.1
LGRI01024616.1
LGRI01012119.1
LXGH01085692.1
LGRI01112219.1
LXGH01352471.1
JXPB01030597.1
JXPB01007931.1
JXPB01044799.1
JXPB01001326.1
MJUV01032078.1
MJUV01033969.1
MJUV01014978.1
LBLN01065497.1
AHJF01004103.1
LBLN01048346.1
JPTV01178130.1
AFSP02283102.1
FAUG01296911.1
FASI01112765.1
FARX01409675.1
FAUG01162628.1
FAUG01308384.1
LXGH01418218.1
LXGH01189615.1
QGNU01002935.1
QGNU01001737.1
QGNU01000781.1
KL647349.1
JXWP01000086.1
QNTS01029938.1
QNTS01030042.1
PTEZ01000584.1
PTEZ01000940.1
PTEZ01002365.1
FJWB02022529.1
CVMW01000165.1
JYDQ01005367.1
LADF01041200.1
LLWD01004804.1
NNCF01094457.1
JYDQ01005785.1
NNCF01107893.1
LADH01046010.1
LADC01043837.1
LADC01046170.1
LACY01046113.1
LADE01046204.1
LACX01043519.1
ADAS02014214.1
LACZ01043680.1
NNCF01147617.1
NNCF01096019.1
JYDQ01004515.1
PJAE01396888.1
PJAD010376201.1
PJAE01022297.1
PJAD010217454.1
PJAE01878279.1
PJAD010277051.1
PJAE01372620.1
PJAD011225170.1
PJAD011537133.1
PJAE01372213.1
PJAD010335114.1
PJAE01079546.1
PJAE01015673.1
PJAE01862553.1
PJAD010307092.1
PJAE01098973.1
CBTL0100853443.1
CBTL0101850773.1
CBTL0105451718.1
CBTL0105657093.1
CBTL0106718669.1
CBTL0100338919.1
CBTL0103548262.1
CBTL0100108021.1
CBTL0107953610.1
CBTL0100768746.1
CBTL0102384690.1
CBTL0104440923.1
CBTL0103249602.1
CBTL0108842949.1
CBTL0110943648.1
CBTL0110943647.1
CBTL0100108496.1
CBTL0110943646.1
CBTL0101376466.1
CBTL0105490609.1
CBTL0109278366.1
CBTL0103724640.1
CBTL0110896086.1
PJAD010080568.1
CCMK012158396.1
CCMK011925312.1
CCMK011897942.1
CCMK011897943.1
CCMK011831508.1
FARC01006055.1
CCYC016839690.1
AFSP02295427.1
PRDE01194569.1
PQAT01072033.1
QWXO01000172.1
PRDE01128071.1
PRDE01137266.1
QKWU01027615.1
AYEL01091208.1
CELW01005714.1
LIAE01010087.1
CELW01039074.1
FARY01419629.1
FARX01374468.1
FAUG01252187.1
FLTG01023255.1
FLTD01001643.1
AHJF01017065.1
AHJF01007844.1
LGEI01000419.1
LD117960.1
LD250436.1
LD077078.1
LD209554.1
MBSW01000748.1
LXGH01031456.1
LGRI01125765.1
LGJD01078883.1
LBLN01106589.1
LBLN01022288.1
LGJD01025934.1
LBLN01013492.1
LBLN01013493.1
LBLN01056648.1
AEGA01011528.1
FLTC01002632.1
AEGA01008398.1
AEGA01010302.1
KD438964.1
ABGB01000224.1
FARX01393729.1
FARY01370900.1
FAQE01400517.1
FARY01425595.1
FAQE01401878.1
FARX01312829.1
FARX01127665.1
AJKK01173148.1
LXGH01063318.1
AUPI01026159.1
KQ004333.1
AUPI01051224.1
AUPI01132885.1
AJKK01109823.1
AUPI01153937.1
KQ003020.1
LXGH01067389.1
AEGA01007914.1
KQ003231.1
FARY01376704.1
KE557983.1
KQ002539.1
CEGH01216774.1
AGTT01286659.1
KQ222308.1
QMFK01005792.1
QMFK01004237.1
QMFK01005252.1
LD017073.1
LD149549.1
CCMK010838153.1
CCMK012879913.1
CCMK012856815.1
CCMK012826528.1
CCMK012775036.1
CCMK012744401.1
CCMK012673751.1
CCMK012492397.1
CCMK011703980.1
CCMK011252023.1
CCMK011106951.1
CCMK010864103.1
CCMK010325648.1
AZBV01052869.1
OBIJ01010490.1
CCMK010226774.1
CCMK012709098.1
CCMK012558234.1
CCMK012408758.1
CCMK011699098.1
CCMK011118655.1
CCMK012948041.1
OBIJ01004609.1
AJKK01119319.1
CAJX010834485.1
CAJX011869931.1
OBIJ01003256.1
AJKK01080496.1
UWOF012215857.1
CAJW010003767.1
AJKK01119363.1
UWOF012215593.1
UWOF012209742.1
CCMK012667100.1
CCMK012696627.1
UWOF012213500.1
CCMK012889960.1
AJKK01159987.1
OBIJ01009010.1
UWOF012208250.1
JMCM01000121.1
AERW01000192.1
QPIP01000049.1
LSYY01000167.1
PTJP01092163.1
NNCB01001982.1
PDMP01006394.1
FAUG01217150.1
FASI01264937.1
FARY01418176.1
FAQE01398445.1
FARX01393163.1
FASI01136395.1
FAUG01263342.1
KE921280.1
LGRI01106994.1
LGRI01014604.1
LGRI01001594.1
LGRI01031753.1
LGRI01068908.1
LGRI01002044.1
LGRI01007567.1
CAOK01058000.1
CAOK01510331.1
CAOK01140332.1
CAOK01497699.1
CAOK01449960.1
CAOK01385629.1
CAOK01110501.1
CAOK01323626.1
CAOK01526812.1
CAOK01108535.1
CAOK01474329.1
CAOK01206826.1
CAOK01064063.1
CAOK01274576.1
CAOK01047946.1
CAOK01493745.1
CAOK01425444.1
CAOK01447355.1
AWGZ01436557.1
AWGZ01415932.1
AWGZ01392803.1
AWGZ01420856.1
KE917194.1
AWGZ01440484.1
CTBL01000678.1
QPHW01000247.1
OVDX01000206.1
BFCU01000310.1
QPHH01002294.1
ODGO01427341.1
CBTL0104271332.1
FASB01001065.1
AHJF01005174.1
CCYC013765089.1
KD341978.1
KD436258.1
LXGH01409320.1
AGTT01298122.1
LXGH01182706.1
NKXL01086569.1
LYTB01028091.1
CBTL0104581057.1
MPGL01001351.1
FLTF01008643.1
FLTC01007559.1
FLTD01001857.1
FLTE01003048.1
FLTG01000331.1
LGJC01060741.1
FAUG01212344.1
BEWY01015343.1
QQTR01076139.1
QQTR01054896.1
QQTR01129820.1
LMAV010357309.1
LMAV011113580.1
QQTR01036567.1
QQTR01025070.1
LBLN01011389.1
AFSP02243325.1
JXIK01002855.1
AFSP02239045.1
NADW01000276.1
NSBL01000127.1
ALYI01003306.1
PVNM01000015.1
QFXK01000046.1
NSBL01000121.1
ALYI01001710.1
ALYI01000116.1
QPHH01003223.1
ODGO01654557.1
LOLC01004067.1
LOLC01005814.1
CBUG010023329.1
CBUG010014798.1
CBUG010006780.1
ODGO01717082.1
CSTQ01003684.1
ODGO01641405.1
ODGO01666870.1
ODGO01524742.1
ODGO01732890.1
ODGO01616312.1
ODGO01593517.1
ODGO01710981.1
CSTQ01000789.2
ODGO01610936.1
CSTQ01002888.1
FLZM01000445.1
FLZI01000577.1
FLYT01000178.1
FLZM01000710.1
FLZI01000862.1
PYPV01000207.1
ODGO01339044.1
OBIJ01006441.1
CBTL0105109463.1
FVPM01003397.1
OBIJ01006448.1
FVPM01003611.1
OBIJ01006474.1
OBIJ01006483.1
UWOF012217060.1
OBIJ01006507.1
FUEF01009597.1
MCGX01047454.1
DF958658.1
CCYC016199221.1
AHJF01007477.1
OEIJ01698766.1
FASG01187488.1
FASG01128261.1
FASH01312248.1
FASG01293799.1
PTJI01001694.1
AFSP02262584.1
FASG01331120.1
AFSP02287291.1
FAUG01314090.1
FAUG01291637.1
FASG01120702.1
FASG01346041.1
FASH01353898.1
FASH01364134.1
FASG01243115.1
AFSP02253892.1
AFSP02274036.1
AFSP02307151.1
OEIJ01631386.1
FARX01391154.1
AJKK01162271.1
AUPI01044529.1
UWOF012208381.1
AUPI01032780.1
AJKK01121647.1
CBTL0105449239.1
AUPI01146667.1
AJKK01116874.1
JXPT01044364.1
CAJX010837100.1
MATP01011016.1
CAJX010053638.1
CAJX010006707.1
CAJX010052824.1
MATP01007971.1
MATP01011559.1
MATP01007865.1
CAJX010138286.1
MATP01006944.1
CCMK010790794.1
MATP01011889.1
CAJX010051531.1
CAJX010053712.1
BATV01182965.1
BATV01092986.1
LKME02028783.1
QGQP01006069.1
BATV01078486.1
BATV01099077.1
LKME02024961.1
QGQP01005701.1
AHJF01020829.1
AHJF01033694.1
OEIJ01590019.1
BATV01092761.1
LIAE01001629.1
LIAE01008882.1
LIAE01005326.1
LIAE01002559.1
LIAE01002300.1
LIAE01008410.1
LNCG01135467.1
LNCG01177451.1
LNCG01035339.1
ATMH01008662.1
ATMH01009796.1
ATMH01009515.1
ATMH01009065.1
ATMH01007633.1
ATMH01004092.1
ATMH01000835.1
ATMH01008316.1
ATMH01005663.1
ATMH01008377.1
ATMH01008920.1
ATMH01001327.1
ATMH01008999.1
ATMH01002788.1
ATMH01004390.1
ATMH01009884.1
ATMH01008352.1
ATMH01002172.1
ATMH01006838.1
ATMH01007915.1
ATMH01003529.1
ATMH01000920.1
ATMH01005039.1
ATMH01005434.1
ATMH01008456.1
ATMH01000219.1
ATMH01005829.1
ATMH01007538.1
ATMH01001624.1
ATMH01008455.1
ATMH01009411.1
ATMH01009687.1
LVHJ01030546.1
LVHJ01035574.1
PJAE01550153.1
PJAE01550161.1
CEGH01268289.1
QYSC01014217.1
FARX01096060.1
FARY01090238.1
FARV01098899.1
ATAC01002140.1
FARY01243771.1
FARX01312308.1
QYSC01012544.1
AUPI01003365.1
FARX01136936.1
QYSC01023164.1
FAQG01251645.1
FAQE01157408.1
FASH01330464.1
FARY01395411.1
FARY01101463.1
FAQE01202434.1
FARY01162111.1
FARY01377171.1
OEIJ01745129.1
OEIJ01598803.1
OEIJ01653548.1
KE118235.1
BATV01200019.1
BATV01098930.1
BATV01198556.1
CBTL0107289665.1
CBTL0103663029.1
FARY01426928.1
FAQG01231583.1
FAQE01099921.1
FARY01398194.1
FARY01374188.1
JXPW01203179.1
FAUG01077179.1
FARX01335388.1
FARY01232300.1
FASI01256855.1
MATP01001837.1
KI648601.1
AUPI01073371.1
NKXL01207503.1
LBMM01036678.1
FASG01267621.1
FAQG01224549.1
FASG01366532.1
UXGB01027611.1
UXGB01059079.1
LYTB01026887.1
FARW01325134.1
LYTE01050299.1
LYTB01028010.1
NKXL01113327.1
CH399725.1
LWKS01042282.1
LYTB01024571.1
FASG01360302.1
LYTD01038071.1
FAQF01116116.1
CVRD01010141.1
CVRD01081389.1
QLPH01023864.1
LXGH01184585.1
LXGH01306734.1
LXGH01022480.1
PJAE01884622.1
PJAE01864669.1
PJAE01864728.1
KB367507.1
KB333190.1
FARX01069813.1
CCDZ01010289.1
MCIT02036203.1
MCIT02019313.1
MCIT02017302.1
MCIT02065144.1
MCIT02028004.1
MCIT02032419.1
MCIT02004358.1
KQ060932.1
AYOE01044338.1
PTJP01157053.1
MCIT02003249.1
AYOE01065218.1
JRRC01362812.1
AYOE01058302.1
JRRC01075527.1
JRRC01129552.1
MCIT02087735.1
MCIT02058042.1
MCIT02011843.1
MCIT02024467.1
MCIT02078558.1
JRRC01278586.1
UIGX01023573.1
KZ323703.1
UIGX01023665.1
UIGX01082025.1
JXOW01185691.1
UIGX01057630.1
KZ319400.1
MIFU01000148.1
JSUV01060164.1
FARV01099936.1
OEIJ01674630.1
FARV01100280.1
FASG01338579.1
FAQS01382739.1
FARB01500458.1
FARV01100454.1
FARB01490739.1
FARV01100455.1
FATI01271480.1
FATA01239717.1
FAQS01402732.1
FASG01361697.1
FASQ01275257.1
FATA01375945.1
FARV01145636.1
FAQE01285636.1
FAQG01281907.1
FARY01402742.1
FXXJ01092099.1
AFSP02267367.1
AFSP02267374.1
FASH01231945.1
FAUG01100019.1
FASG01038586.1
AFSP02267406.1
NKQP01001452.1
AFSP02267408.1
LVEH01002421.1
LVEH01015100.1
LVEH01039782.1
LVEH01015062.1
LVEH01006219.1
LVEH01017100.1
LVEH01016443.1
LVEH01039324.1
LVEH01003827.1
LVEH01061304.1
LVEH01038050.1
LVEH01019355.1
LVEH01014125.1
LVEH01017079.1
LVEH01004862.1
PZQQ01069890.1
PZQQ01071142.1
PZQQ01070769.1
PZQQ01071450.1
PZQQ01069177.1
MQRC01000911.1
KQ527164.1
PYLT01001147.1
QOUH01139557.1
CVMW01087364.1
LYHX01000043.1
LYHA01000018.1
LYFV01001237.1
AHJF01009101.1
CVMW01083603.1
CVMW01117023.1
CVMW01135124.1
CVMW01085428.1
CVMW01071266.1
CVMW01080555.1
CVMW01005381.1
CVMW01091612.1
CVMW01000321.1
CVMW01102299.1
CVMW01054441.1
AHJF01027489.1
CVMW01104982.1
CVMW01092135.1
CVMW01136819.1
CVMW01100729.1
CVMW01112995.1
CVMW01079068.1
CVMW01104623.1
CVMW01000640.1
CVMW01141297.1
CVMW01127902.1
CAOK01142544.1
CAOK01143308.1
LXGH01478545.1
LXGH01001209.1
LXGH01100828.1
AWGZ01412305.1
AWGZ01426615.1
KE896084.1
KE904295.1
AWGZ01355952.1
AWGZ01437717.1
KE867523.1
AWGZ01439947.1
LK250149.1
LK338538.1
FAMN01001075.1
LQNS02187282.1
FAMN01001253.1
FAMN01000416.1
LK250745.1
LK338267.1
LMTP014098400.1
FXDY01005118.1
FXDW01005355.1
FXDW01005363.1
KL404802.1
LK245294.1
LK300602.1
LK198715.1
LMTP014096152.1
QMBO01003627.1
LK122727.1
LK289087.1
LK325934.1
LMTP014072846.1
LK255208.1
LK143560.1
LK257677.1
AWGZ01259695.1
LK261247.1
LK237464.1
QOUH01096021.1
QOUH01096022.1
QOUH01096023.1
FARO01169219.1
LRRO01001777.1
LQZZ01000771.1
LRRO01001021.1
LRRO01000512.1
LQZZ01000944.1
LRRO01000287.1
LQZZ01000778.1
LRRO01000642.1
LRRO01001186.1
LXGH01310839.1
LXGH01196394.1
LXGH01164224.1
LXGH01331544.1
LXGH01086257.1
LXGH01155613.1
LXGH01500260.1
LXGH01365701.1
LXGH01012933.1
LXGH01321434.1
LGJD01098146.1
LGRI01005575.1
LGRI01009291.1
LGRI01010754.1
LGRI01037358.1
LGRI01007446.1
LGRI01065062.1
LGRI01006655.1
LGRI01003245.1
LGRI01002170.1
AFSP02247249.1
LGRI01016478.1
LK182758.1
LPNX011070766.1
FABQ01001418.1
CZRN01000675.1
FABP01001440.1
FAMN01002139.1
LK291766.1
CZRN01001145.1
FABQ01000828.1
CZRN01006910.1
LPNX010336104.1
FAMN01002263.1
FAFB01001717.1
LK338189.1
LPNX010072323.1
LPNX010158194.1
AADS01001180.1
ODGO01537954.1
ODGO01586614.1
CAJV01011496.1
ODGO01652114.1
PYPZ01000306.1
LZSC01000031.1
NFZR01000133.1
AABY01000675.1
PDNT01000037.1
CBTL0101741766.1
CBTL0104388713.1
NTGI01474638.1
PJAD010233437.1
MVYT010781513.1
QLOD01068032.1
ODGO01520420.1
FLRE01001808.1
LGRI01056363.1
AFSP02268327.1
LCTT01026429.1
LGJD01027873.1
LGJD01031370.1
LGJD01074732.1
LGJD01033557.1
LGJD01025579.1
LGJC01124358.1
LGJD01025011.1
LGJD01010036.1
LGJD01029458.1
LGJD01039379.1
GL633988.1
GL631887.1
GL634695.1
GL634961.1
GL634419.1
GL631150.1
GL633032.1
QVOL01008581.1
QVOL01008314.1
LXGH01460422.1
LXGH01240886.1
LXGH01418623.1
LXGH01130537.1
LXGH01351236.1
LXGH01226244.1
KL555621.1
LGRI01087170.1
KL553208.1
FLTD01008595.1
QOUH01134765.1
FARO01020582.1
UWOF012214572.1
JXPB01006264.1
JXPB01065473.1
FLTG01019736.1
FLTD01009048.1
FLTE01001115.1
FLTD01006591.1
FLTE01001353.1
CCYC012643812.1
PDMP01006569.1
PDMP01002512.1
PDMP01002476.1
PDMP01006286.1
PDMP01002926.1
PDMP01002792.1
PDMP01002395.1
MLJF01001189.1
KD444289.1
LXGH01393071.1
LXGH01380112.1
LXGH01324253.1
LXGH01027301.1
LXGH01350361.1
LXGH01364726.1
LXGH01155842.1
LXGH01103390.1
LXGH01118240.1
LXGH01313633.1
LXGH01485172.1
LXGH01422441.1
LXGH01515279.1
CCMK011530860.1
UCOK01005882.1
CCMK010503464.1
CCMK012355279.1
CCMK012713115.1
MPKX01196794.1
CCMK010217423.1
AFSP02295007.1
KN663165.1
AFSP02308997.1
KN657397.1
CBTL0104611890.1
PRDE01188879.1
CAJV01020629.1
KN666779.1
CVMW01016998.1
KN661169.1
PRDE01062241.1
CVMW01132543.1
JXPO01133866.1
LACT01021730.1
LACU01017678.1
LACS01019656.1
LADC01038589.1
LADB01038147.1
AZRO01023180.1
LACX01038094.1
LADA01038349.1
LACW01038298.1
LACV01038230.1
LACZ01038255.1
LADD01038901.1
LADE01038734.1
LACY01038320.1
LADG01038991.1
LADH01038204.1
LADF01039173.1
LACZ01044558.1
LADB01044432.1
LADF01045175.1
LADD01044925.1
LACX01044407.1
AZRO01029674.1
LADE01044747.1
LACV01044535.1
LACW01044602.1
LADA01044621.1
LADC01044687.1
LADH01044480.1
LACY01044592.1
ADAS02001971.1
PTJP01207349.1
PTJP01574357.1
FAUD01394856.1
FASO01329395.1
FATA01293852.1
FASO01329397.1
FAQG01286532.1
FASJ01359202.1
FATA01389173.1
FASO01329590.1
FAUD01344510.1
FASO01329754.1
FATA01292954.1
FASO01329967.1
FASO01330056.1
FASO01330233.1
FATA01398790.1
KL871289.1
KL340707.1
JXQM01000179.1
JXQM01000172.1
MTHT01000337.1
JABR01087536.1
LVEH01021161.1
LVEH01055449.1
LVEH01019198.1
LVEH01005776.1
LVEH01021546.1
KL873179.1
AVOS01066927.1
AVOS01070984.1
OCOB01000076.1
OCOB01000078.1
AHJF01028749.1
KE116658.1
AHJF01007474.1
AHJF01011527.1
AHJF01019081.1
AHJF01009455.1
AHJF01014337.1
NIZD01124151.1
AHJF01019291.1
AHJF01019660.1
AHJF01021624.1
AHJF01014139.1
AHJF01006192.1
CM000705.1
AHJF01004803.1
AHJF01008894.1
KE558270.1
QVQW01000358.1
OEIJ01747253.1
CAJV01028341.1
LOLC01009721.1
PYPZ01000653.1
ODGO01628197.1
BFCQ01000151.1
UVXY01000454.1
CZJV02000067.1
QVQW01000295.1
RAWS01000646.1
ODGO01542098.1
ODGO01612589.1
CBMM010065173.1
ODGO01696166.1
BEWY01017059.1
FASD01217812.1
BEYV01026295.1
OEIJ01627677.1
UXGC01009978.1
UXGB01031359.1
UXGB01010422.1
UXGC01010220.1
UXGB01013735.1
AFSP02280391.1
PYLT01000342.1
ADBW01007981.1
AFSP02266617.1
AGCT01044557.1
AFSP02268479.1
AFSP02230442.1
AGCT01034530.1
AGCT01020718.1
AGCT01060333.1
AFSP02245587.1
FASO01350321.1
ATBV01083423.1
JXOW01168482.1
LVHJ01037921.1
LQIF01001616.1
LGJC01066503.1
LGJC01028520.1
LGJC01018408.1
FASS01165663.1
LGJC01115138.1
KI810454.1
KI809741.1
KI806875.1
KI808622.1
KI807886.1
KI807592.1
AYZX01127126.1
KI806785.1
KI805877.1
KI807132.1
FARO01081381.1
FASC01346412.1
QKXD01009550.1
KI805330.1
KI808338.1
FASD01273511.1
AAHY01772913.1
UIRR01000805.1
FAQE01355364.1
LXGH01079546.1
NIUS012184613.1
MAUM01045366.1
KI806698.1
AWUE01003495.1
CEGH01056732.1
CEGH01325387.1
KQ150424.1
KQ227531.1
CEGH01251883.1
CEGH01090483.1
CEGH01340884.1
CEGH01337227.1
CEGH01330503.1
CCMK011748703.1
CCMK012161107.1
CCMK011177549.1
QQTR01109044.1
KB611569.1
AVCP011198377.1
AVCP011181283.1
PRDE01135870.1
QQTR01094730.1
KE111806.1
FLTG01009417.1
AAZX01017837.1
KE117164.1
KE109609.1
KE117772.1
AUPI01096074.1
CCMK012360550.1
AJKK01175534.1
OEIJ01756789.1
LXGH01437406.1
AHJF01016183.1
KE119684.1
KE109215.1
MPKX01061026.1
CAJX010018712.1
PEHR01005408.1
FAQE01402064.1
PEHR01008382.1
PEHR01007015.1
PEHR01001238.1
EQ982491.1
EQ978806.1
FXDP01002780.1
QLPK01015169.1
BAYG01011784.1
FASD01225737.1
AXZU02087456.1
BEWY01024358.1
LXJT01023800.1
FASB01000165.1
FASB01000166.1
AWGZ01431370.1
AWGZ01436356.1
AWGZ01426473.1
KB908919.1
ODGO01535747.1
CSTQ01001444.1
ODGO01300710.1
LOLC01006845.1
ODGO01731052.1
ODGO01598075.1
ODGO01598076.1
ODGO01577265.1
QPHH01000323.1
LGJC01111321.1
ODGO01709187.1
ODGO01647581.1
CBTL0101635240.1
JJNS02104693.1
JJNS02118173.1
JJNS02050597.1
JJNS02089679.1
FARO01002603.1
FARO01000781.1
FAQE01402697.1
LVEZ01000037.1
LVFB01000050.1
JXTR01000075.1
LFWE01000018.1
JYDX01000100.1
JXTS01000043.1
JYDZ01000077.1
JYEB01000040.1
JYEA01000034.1
QGQP01005086.1
FAQE01397967.1
FAUG01126364.1
FAUG01269648.1
FASI01051120.1
OEIJ01752232.1
FAQG01158698.1
FAUD01379247.1
FATA01353750.1
QQSQ01000972.1
FAUA01286973.1
CELW01013207.1
NNCF01070142.1
QFFP01001137.1
LK173418.1
MCIT02011175.1
MCIT02057134.1
MCIT02068461.1
MCIT02055409.1
MCIT02027778.1
CAJV01200273.1
LNCG01067978.1
LNCG01260322.1
LBLN01032292.1
LBLN01078292.1
LBLN01081164.1
LBLN01032611.1
LBLN01041985.1
LBLN01027642.1
FABP01001570.1
FAMN01000238.1
FACE01002987.1
CZRN01000715.1
LBLR01020104.1
LBLR01001624.1
LBLR01016802.1
LBLR01017174.1
LBLR01007953.1
LBLR01012494.1
JXLM01001071.1
JXLM01000657.1
FASO01298213.1
OCOH01000145.1
LTAH01084698.1
NKXL01015204.1
DF961571.1
KI649064.1
LWKT01001546.1
KI649067.1
LXGH01052342.1
KI649070.1
AZBX01010532.1
KN169139.1
KI649618.1
OEIJ01723187.1
FAUG01046622.1
FAUG01047221.1
FAQE01382235.1
FAQE01394073.1
FAUG01047650.1
FASI01011290.1
AGQR02006798.1
KN005359.1
PDGJ01000221.1
CKCF01000054.1
FLRD01000477.1
FLRE01002868.1
KQ986063.1
AJGR01000211.1
JZBS01000261.1
ASHM01234352.1
CBTL0108351380.1
CBTL0109958960.1
FLRE01003048.1
QPHH01002566.1
ODGO01470149.1
ODGO01637238.1
AJKK01162242.1
AUPI01101158.1
CEGH01355756.1
AUPI01005428.1
UWOF012208089.1
OBIJ01009688.1
AUPI01081921.1
CCMK012728520.1
AJKK01119435.1
KQ002886.1
PJAE01050384.1
AJKK01119846.1
AUPI01064055.1
AUPI01129746.1
UWOF012208988.1
AHJF01013523.1
AFSP02243747.1
AFSP02234144.1
AFSP02273172.1
AFSP02231380.1
AFSP02235162.1
AFSP02229214.1
AFSP02234432.1
AFSP02228825.1
AFSP02229235.1
AFSP02229236.1
AFSP02238513.1
PDMM01001423.1
PDMM01001014.1
FR881572.1
AYOE01113703.1
MCIT02032435.1
MCIT02064963.1
MCIT02005511.1
MCIT02003194.1
AYOE01086891.1
MCIT02014738.1
FLZL01000623.1
PYPV01000279.1
CAJV01022046.1
FARY01360193.1
FAUG01265765.1
FARX01387812.1
FXDU01006145.1
FXLI01009855.1
ALJS01000583.1
LUVX01024440.1
FAQG01151640.1
FAQG01287042.1
MVJL01002714.1
JXOZ01006915.1
LULB01050805.1
FAQE01402261.1
FAQE01400959.1
FLTD01007485.1
UCOL01031268.1
AHJF01029719.1
AHJF01009617.1
LGJD01071477.1
AHJF01017710.1
AHJF01028451.1
AHJF01008190.1
ASJN01024983.1
ASJN01052590.1
ASJN01058498.1
ASJN01018947.1
PRDE01122333.1
ASJN01051727.1
OEIJ01675445.1
OEIJ01679001.1
OEIJ01734635.1
OEIJ01642794.1
OEIJ01655710.1
KB909952.1
KB909469.1
KB909494.1
KB909281.1
KB909441.1
LXGH01496373.1
LXGH01446745.1
FARV01248727.1
FASG01080307.1
FASG01258325.1
FASH01329396.1
UWOG012634556.1
FASG01206984.1
AFSP02309432.1
OEIJ01702930.1
FASG01251581.1
AFSP02293915.1
FASG01233674.1
FASH01356491.1
FARV01165211.1
FASG01256690.1
FASG01318125.1
FASG01357951.1
UWOG012632638.1
UWOG012681157.1
FASG01113642.1
FASG01323162.1
FASG01130025.1
AFSP02293326.1
OEIJ01585517.1
PJAE01836346.1
BEYV01069206.1
BEYV01056681.1
AAHY01772894.1
OEIJ01173786.1
FMHP01012066.1
FAQC01394763.1
FARY01379885.1
FAQG01058820.1
PRDE01046664.1
FARY01343864.1
FARX01343995.1
FLTG01007574.1
LVCK01000056.1
CBTL0109074910.1
LNCG01204409.1
LNCG01237807.1
LNCG01232862.1
LNCG01034846.1
LNCG01078994.1
LNCG01186666.1
LNCG01210783.1
LNCG01098910.1
LNCG01177450.1
LNCG01197963.1
LNCG01056463.1
CAJV01301145.1
CAJV01397362.1
LMAV013329509.1
LMAV013198268.1
LMAV013329475.1
LMAV013281333.1
FLTG01013283.1
FLTD01003133.1
LMAV013283009.1
LMAV013284272.1
LK361670.1
LMTP014136026.1
CBTL0103673723.1
LK323144.1
LPNX010340321.1
LPNX010701036.1
LPNX010713349.1
CBTL0102032207.1
LMTP014165875.1
LK362685.1
LMTP014165999.1
CBTL0101843261.1
CBTL0105646238.1
CBTL0106339232.1
DF235307.1
LK100478.1
LMTP014166239.1
LPNX010551685.1
LK361996.1
CBTL0100083249.1
CBTL0101324035.1
CBTL0101629801.1
CBTL0102792863.1
CBTL0103047979.1
CBTL0104495901.1
CBTL0108521291.1
MXPZ01060363.1
LXJM01068922.1
MXQA01046366.1
LMTP014166241.1
MTHK01000306.1
LK342059.1
CBTL0102344434.1
LMTP014166443.1
LPNX010385175.1
LK187981.1
LMTP014166462.1
CBTL0100038524.1
FASD01241592.1
FBXV01341775.1
OEIJ01569710.1
OEIJ01569742.1
CBUG010015916.1
ODGO01513216.1
ODGO01602806.1
ODGO01737709.1
ODGO01708356.1
ODGO01632542.1
FLZK01000580.1
FLZI01000929.1
FLZI01000337.1
FARY01328755.1
FAQE01289959.1
FAQG01286777.1
FASH01360188.1
FAQE01019180.1
FARY01172015.1
FAQG01259523.1
FAQE01393724.1
FASH01365682.1
FARY01091983.1
FAQG01288874.1
FAQG01263324.1
FAQS01385859.1
FARY01268805.1
FAQE01389462.1
FAQE01366264.1
FAQG01260565.1
FASH01364874.1
FAQG01295214.1
FAQE01340460.1
FARY01104927.1
FARY01300910.1
FAQE01371965.1
FAQF01266168.1
FASG01295513.1
AAAA02037969.1
LMAV010240837.1
LMVA01096246.1
OENK01007576.1
OEOC01077396.1
OENK01007798.1
OEOC01081823.1
FLTE01008633.1
FLTD01008185.1
KD337849.1
KD315043.1
ASJK01024658.1
KK091504.1
KD432375.1
KD196581.1
KD357662.1
FARX01044788.1
FARY01420122.1
PRDE01006669.1
FAUG01285291.1
ODGO01576503.1
ODGO01576523.1
ODGO01576587.1
ODGO01576599.1
ODGO01576612.1
ODGO01576678.1
UCOJ01012544.1
CCYC010253843.1
MATP01009082.1
MATP01009084.1
CAJX010003950.1
LRRO01000386.1
LRRO01000403.1
LQZZ01000634.1
LRRO01000236.1
LQZZ01001308.1
LQZZ01000242.1
FAUG01200325.1
FASI01153052.1
FLTG01005821.1
FAUG01297757.1
FAUG01149534.1
FAUG01179591.1
FXEF01003147.1
RDSA01001195.1
LNCG01087772.1
LNCG01211900.1
LNCG01122294.1
LNCG01192609.1
LNCG01186667.1
LNCG01136292.1
LNCG01214660.1
LNCG01053651.1
LNCG01014725.1
LNCG01240055.1
LNCG01055186.1
LNCG01189900.1
NBSK01006791.1
LNCG01003796.1
LNCG01146062.1
LNCG01104510.1
LNCG01032212.1
LNCG01233483.1
LNCG01182537.1
LNCG01115643.1
LNCG01133435.1
LNCG01140818.1
LNCG01125808.1
AFSA01652677.1
PTJP01305457.1
LNCG01149630.1
LNCG01259503.1
LNCG01062640.1
LNCG01221574.1
LNCG01121248.1
LNCG01090893.1
LNCG01245261.1
LNCG01128518.1
LNCG01167759.1
LNCG01097025.1
LNCG01097024.1
LNCG01042183.1
LNCG01012256.1
LNCG01171792.1
LNCG01105850.1
LNCG01078512.1
LNCG01059451.1
LNCG01242651.1
LNCG01141329.1
LNCG01039670.1
LNCG01247727.1
LNCG01097059.1
LNCG01157328.1
LNCG01080385.1
LNCG01069529.1
LNCG01118203.1
LNCG01016328.1
LNCG01184903.1
CAJV012608667.1
LNCG01199852.1
LNCG01218483.1
LNCG01198696.1
LNCG01229095.1
LNCG01240488.1
LNCG01141645.1
LNCG01119848.1
LNCG01062574.1
LNCG01066799.1
LNCG01096041.1
LNCG01086047.1
LNCG01084110.1
LNCG01141829.1
PTJQ01114128.1
CBLZ011003917.1
LNCG01165861.1
CBMN010152824.1
CCJR010078074.1
PTJQ01507410.1
PTJQ01351369.1
PTJQ01477524.1
PTJQ01362328.1
PTJQ01499261.1
PTJQ01030469.1
CCJR010000346.1
CBMN010152654.1
CAJW012658653.1
LNCG01210896.1
PTJQ01520433.1
PTJQ01464972.1
CAJV01014456.1
CBMN011743112.1
PTJQ01104697.1
PTJQ01167413.1
CBLZ012157504.1
CCJR012449849.1
CBMN010847427.1
QBIE01274869.1
CAJV01293858.1
LNCG01093366.1
CCJR011474814.1
PTJP01601272.1
PTJP01335320.1
PTJP01098446.1
PTJP01271954.1
PTJP01321548.1
PTJP01518160.1
LNCG01173616.1
CAJV011673233.1
LNCG01236116.1
AFSA01216114.1
CAJV01068254.1
CAJV01060108.1
OEJZ01048802.1
LNCG01166967.1
CAJV011733459.1
FASH01298407.1
FASG01331559.1
UXGB01055238.1
LYTC01046035.1
LYTB01024330.1
NKXL01198918.1
FASG01369288.1
UXGB01055309.1
LYTE01048949.1
LYTB01023829.1
FAQF01211450.1
LWKS01044606.1
FASG01249421.1
FARY01015862.1
FARY01381086.1
UXGB01055465.1
LYTD01038202.1
NKXL01156675.1
LYTB01017709.1
LYTE01048502.1
UXGB01055466.1
LWKS01027947.1
NKXL01348700.1
LYTE01036816.1
LYTB01004450.1
AAAA02041803.1
JRMI01002544.1
AZRP01034180.1
NNCF01072900.1
AMRP01002275.1
AJVN01000071.1
MPKX01259666.1
MPKX01193019.1
MPKX01226734.1
QMFK01003295.1
FLTG01023670.1
FLTC01004364.1
FLTD01000997.1
LMZG01012050.1
FLTE01000236.1
FAQF01282353.1
FAUD01320385.1
FASG01370362.1
FARY01145293.1
NKXL01244777.1
FUEF01018899.1
FAQF01242105.1
FAUD01238580.1
FARY01400478.1
NKXL01326836.1
PRDE01147365.1
ADDD02157621.1
FAQF01256574.1
FAUD01334328.1
AAAA02044374.1
LYTE01044724.1
LYTB01028915.1
FASG01326419.1
FARY01240241.1
UXGB01064032.1
FAUD01318254.1
FARY01279503.1
FAQF01287162.1
LVXS01061077.1
LYTE01000408.1
FAUD01295874.1
FAUD01298040.1
FASG01337839.1
FASG01356326.1
FASH01027551.1
FASH01314943.1
FARY01154173.1
FARY01343446.1
FARW01292351.1
FARW01320684.1
UXGB01044231.1
KI643325.1
KN171468.1
AEGA01031248.1
AEGA01029303.1
AEGA01013100.1
AEGA01014921.1
AEGA01036355.1
QMFK01007444.1
CH399759.1
UIGX01043206.1
UIGX01079583.1
HF935471.1
LRGB01009598.1
LRGB01009728.1
LRGB01015759.1
LRGB01016215.1
LRGB01010128.1
LRGB01016428.1
LRGB01009758.1
LRGB01009666.1
LRGB01009782.1
FAQG01212103.1
FAQG01251729.1
FAUB01277944.1
FAQG01254148.1
FAUB01275653.1
FAUB01277442.1
CBTL0101850215.1
CBTL0111310671.1
CBTL0110321499.1
CBTL0105991910.1
CBTL0101323685.1
CBTL0102340372.1
CBTL0101965339.1
CBTL0102103486.1
CBTL0107041077.1
CBTL0104729292.1
CBTL0102425798.1
CBTL0100790189.1
CBTL0105535373.1
FLTE01002021.1
AHJF01000783.1
AHJF01001059.1
AHJF01011145.1
AHJF01004248.1
CCYC013188778.1
MCGX01044521.1
AHJF01006610.1
CAJX010057496.1
FUEF01007541.1
CCYC012244729.1
AACV01030925.1
AHJF01012764.1
CCYC014810698.1
CAJX010053180.1
CCYC012695437.1
AHJF01032075.1
PRDE01205331.1
FASG01313055.1
FARV01235299.1
FASG01177547.1
FASG01256100.1
FAQS01407291.1
FAQE01403519.1
FARY01425507.1
FARY01293192.1
FAQE01260392.1
FAQS01381126.1
FARY01383567.1
FAQG01277513.1
CBTL0100953369.1
CBTL0104441162.1
CBTL0105596556.1
CBTL0109065691.1
QLPH01042927.1
QLPH01024083.1
LXGH01383518.1
LXGH01350586.1
KQ109430.1
AYZY01086721.1
PDMP01007415.1
AHJF01009360.1
AFSP02261737.1
CAJV01023790.1
CAJV01021505.1
FJWB02021991.1
LACZ01043434.1
LACW01043479.1
LLWD01003736.1
ADAS02010946.1
AZRP01037584.1
FAQV01501792.1
FARY01357101.1
PRDE01200746.1
PRDE01189410.1
FASB01002088.1
FASB01018341.1
MQQX01000570.1
MQQX01002195.1
AUPI01099203.1
AEGA01012064.1
LGJD01009785.1
PZQQ01053408.1
BBOV01513923.1
LBLN01068188.1
FLTF01005325.1
FLTD01000142.1
FLTF01005456.1
AFPQ02001368.1
AFPQ02001371.1
AFPQ02003865.1
AAGB01000215.1
LYFN01000369.1
LYFN01000665.1
KK091830.1
JH995853.1
KK091406.1
KK091892.1
KK091982.1
CALP011016467.1
QPHQ01001614.1
LVEH01035131.1
LVEH01041207.1
LVEH01024778.1
LVEH01020674.1
LXGH01508469.1
LXGH01234478.1
ABST01000052.1
LK167135.1
LQNS02152210.1
FAMN01001184.1
LK242669.1
CZRN01001788.1
LPNX010967852.1
FABQ01001283.1
LK250905.1
CBTL0102917349.1
ODGO01432585.1
ODGO01648573.1
ODGO01618560.1
ODGO01695984.1
ODGO01635511.1
ODGO01634214.1
ATHJ01000044.1
CBTL0106959364.1
ODGO01720313.1
ODGO01738463.1
OEIJ01708070.1
ODGO01652881.1
ODGO01695312.1
ODGO01657028.1
FAQE01402137.1
FARV01187299.1
FATA01403218.1
BEYV01041623.1
AAHY01793951.1
OEIJ01551397.1
FLTE01010471.1
FLTE01009914.1
LGJD01004918.1
QMKA01000130.1
ODGO01381629.1
ODGO01381910.1
ODGO01382820.1
OEIJ01527078.1
ODGO01383276.1
KE116236.1
KQ235650.1
UIJQ01000196.1
MOHL01000119.1
CMKS01000092.1
JMQR01000280.1
PEBS01000207.1
RAWG01000726.1
BFCT01000186.1
MPTJ01000082.1
BFCU01000196.1
NAJR01000058.1
LGEL01000191.1
NTTP01000093.1
LRSN01000169.1
LRTZ01000169.1
KE535605.1
PPIP01000153.1
CSTQ01002625.1
ODGO01610869.1
ODGO01473882.1
ODGO01729924.1
OEIJ01743382.1
CCAG010001757.1
PDMP01004647.1
BACA01000493.1
PDMP01000624.1
QQTR01016906.1
JPKZ01001360.1
DF837401.1
HG808646.1
JXPO01046428.1
JXPO01126226.1
JXPO01034726.1
NJFU01000565.1
NINM01000387.1
ODGO01534842.1
MATP01008770.1
CAJX011974776.1
CAJX010004909.1
ADBW01000603.1
AFSP02288982.1
AFSP02255153.1
AGCT01064650.1
FAUD01393747.1
FATA01402133.1
FARY01392782.1
QQSO01001235.1
LK371015.1
CBTL0100483428.1
CBTL0102562966.1
CBTL0100561973.1
MXPZ01050931.1
LIHL01074853.1
CBTL0100172584.1
DF232497.1
LXJM01068865.1
MXQA01065671.1
LMTP014202980.1
CBTL0107484206.1
LK074454.1
LK142317.1
LIHL01074859.1
LTAC01000033.1
LK328840.1
LIHL01074923.1
CBTL0100233090.1
MXQA01065087.1
CBTL0102267764.1
LMTP014119754.1
PGFK01003835.1
NESX01070614.1
LIHL01075257.1
FARO01193366.1
LXGH01031891.1
FARO01123068.1
LXGH01031929.1
LXGH01031942.1
FARO01096195.1
LXGH01031959.1
LXGH01278714.1
LXGH01035785.1
LXGH01042953.1
LXGH01042955.1
CAJW010034847.1
CBMN011407007.1
CCJR010220008.1
QVWL01000760.1
LADG01046919.1
LACY01046300.1
LACW01046320.1
LADE01046387.1
LADD01046578.1
LADF01046812.1
LADC01046349.1
CAIW01006332.1
LZYM01000452.1
JEME01002961.1
AJVN01000107.1
AJFF01001139.1
LMJL01000003.1
LMSR01000012.1
AUXW01000114.1
AYRD02003417.1
KE007259.1
PNFH01000258.1
LVEH01025344.1
OCSD01000035.1
CAJG01002440.1
LGTM01003534.1
OEIJ01506791.1
PDMP01005626.1
PDMP01007549.1
CEGH01256097.1
CEGH01149934.1
LMAV010244865.1
LMAV011455916.1
NKXL01058792.1
OENK01011863.1
OENK01012054.1
OEOC01171181.1
OEOC01173045.1
OENK01003882.1
OEOC01020996.1
LMAV010560988.1
LMAV011870787.1
LMAV011509019.1
LMVA01100859.1
LMAV010622667.1
LMAV010695156.1
LMAV010719225.1
LMAV010910589.1
LMVA01098950.1
LMAV011260338.1
OENK01010809.1
OEOC01155525.1
LMAV011709932.1
LMVA01100929.1
LBLN01066911.1
LYUQ01197212.1
QKXD01035233.1
NNCB01000200.1
OCNZ01000223.1
OCNZ01000273.1
LGRI01110935.1
LGRI01114417.1
LGRI01035938.1
LGRI01060830.1
PJAE01905353.1
QVWS01002052.1
LD077561.1
LD210037.1
LD077549.1
LD210025.1
LGJD01090025.1
LGJD01014697.1
LD077511.1
LD209987.1
LGJD01051494.1
AORQ01049150.1
AZRP01042629.1
UCOJ01010901.1
LGJC01030386.1
AHJF01004825.1
AHJF01009862.1
JPKZ01003954.1
JPKZ01002851.1
JPKZ01000242.1
AUPI01102898.1
AJKK01121921.1
AUPI01042334.1
AUPI01128497.1
KE559170.1
AUPI01134263.1
AJKK01120936.1
AUPI01070707.1
AUPI01031980.1
KQ002971.1
KE730155.1
```
